# Shuffled ATG8 interacting motifs form an ancestral bridge between UFMylation and C53-mediated autophagy

**DOI:** 10.1101/2022.04.26.489478

**Authors:** Lorenzo Picchianti, Víctor Sánchez de Medina Hernández, Ni Zhan, Nicholas A. T. Irwin, Madlen Stephani, Harald Hornegger, Rebecca Beveridge, Justyna Sawa-Makarska, Thomas Lendl, Nenad Grujic, Sascha Martens, Thomas A. Richards, Tim Clausen, Silvia Ramundo, G. Elif Karagöz, Yasin Dagdas

## Abstract

UFMylation mediates the covalent modification of substrate proteins with UFM1 (Ubiquitin-fold modifier 1) and regulates the selective degradation of endoplasmic reticulum (ER) via autophagy (ER-phagy) to maintain ER homeostasis. Specifically, collisions of the ER-bound ribosomes trigger ribosome UFMylation, which in turn activates C53-mediated autophagy that clears the toxic incomplete polypeptides. C53 has evolved non-canonical shuffled ATG8 interacting motifs (sAIMs) that are essential for ATG8 interaction and autophagy initiation. Why these non-canonical motifs were selected during evolution, instead of canonical ATG8 interacting motifs remains unknown. Here, using a phylogenomics approach, we show that UFMylation is conserved across the eukaryotes and secondarily lost in fungi and some other species. Further biochemical assays have confirmed those results and showed that the unicellular algae, *Chlamydomonas reinhardtii* has a functional UFMylation machinery, overturning the assumption that this process is linked to multicellularity. Our conservation analysis also revealed that UFM1 co-evolves with the sAIMs in C53, reflecting a functional link between UFM1 and the sAIMs. Using biochemical and structural approaches, we confirmed the interaction of UFM1 with the C53 sAIMs and found that UFM1 and ATG8 bound to the sAIMs in a different mode. Conversion of sAIMs into canonical AIMs prevented binding of UFM1 to C53, while strengthening ATG8 interaction. This led to the autoactivation of the C53 pathway and sensitized *Arabidopsis thaliana* to ER stress. Altogether, our findings reveal an ancestral toggle switch embodied in the sAIMs that regulates C53-mediated autophagy to maintain ER homeostasis.

## Supplementary material for "Shuffled ATG8 interacting motifs form an ancestral bridge between UFMylation and C53-mediated autophagy": C53.aln.trimmed

```
>UFM1_857967.genomic_seq5_length_378
-----------------------------------------------------------------KKDFNYYQLEKIINMLLKTPEAQQKNFFGQYTNQIIRDWVAFEKLYKKNNVHLITIAKSMIQYVQYEIPGITKHMQMLDNQLNQATLKKQDIEVLIKQQENQYKEQCKKLGIQGENLQLEVPALVSQLPQKFNQIQEKAKNELIIKGLDYYYNFTQYVNQK--AQPESINLCLLEELIKYGDQTLSIYQKKKIMKK-------------NQKNN----------------------------------------------------------------------------------------------EEHYIEIETILSNRNYRNEILNNLNEVLYFLEYRIAEGKNYSSNSMLQTYETNKNGLFEISINDLISIQKEYQQLIDLLTCFQLRQLLIIKEQTSACDRIINQLQQYQNCIDKYQKNIKNLQKKQIENEDCIKDLFKKKQNYIKNALDLKEIIEKMLFETLK-RKCIITGDINKLKK-----------------------------------
>UFM1_7955.F1Q5I0
ME---NI-QNLPIDIQTSKLLDWLVDRRHCTLKWQSAVMTIREKINAAIQDMPENEEIKQLLSG--SYIHHFHCLQIIEVL-KGTEASTKNIFGRYSSQRMKDWQEIVSMYEKDNVYLAEMASILVRNVSYEGPALRKQVSKAQQLQQELSRRELECQSGSADLRERYYAACKQYGIKGENVARELQAQVKDLPVVLEETGKKA--ACLKDAIEFYTAFTKFVSDW-----SEEVLPLLRFVQKKGNTTVYERKTGNVP-KVVERPVMEE-DVV-TEET------IDWGDLGSGAGT----SEEVNFGISV-------EDGVDWGIGLESGTEET----GGGIDWGEIEVVDVGTD----CPDGVARGED---------ALSLLENSQTRSQFINELKELEMFLCQRLSEMREEGDLVAMSQFQLAPSVIQAQTPQRVQVMLADVRELLNGLTSVRMQHLFMIQASPRYVERVSELLRQKLKQADIMVLKRGTLAEKRQEALEEQAKLEPRIDLLAARTKELQKLIEADISKRYNNRPVNLMGVHV---------------------------------------
>UFM1_5664.Q4Q6S7
-------MASQPISIHYKQMEEWLEDRKS--------------------------------------------------------------VFSRK--------------HRNEYNALLSVAPRLVQMAQHDIPALEKQIKKNENAIEECHRVCEEAQRTQLKLGERRCAMLREYGIE---GEVELASAVDRVREACAQVNAALQVARVGALKEYYNAVLARTAAG-------LHFPWLERAFSEAEYQPADALSEATDAG--------------GEAANAAGTQIDWGD--------------------------------LAGLGKD----------AVQINWDAMEMEARPVE--------------SLPEADGLHFSIDLASAKHRVNVMSELEAASCFCRE--------------------------RGTADLLECATETEALRSFLSSGKESELARMKESYRARCSFVDRITRFEQQIIVAKNRSTAHQAKMHDAEDDLEKLKAQQDELLSCLRSMRDEALTHLEHMFPDRRILIVGDLNKYVA-----------------------------------
>UFM1_5888.A0CW79
------------IDIDYKRIPQWLQERNKLSQEWSKKYKALQLKQIEIL---------------SKSTYTFQDCSEELEKLKNSDEGAQKTIFGGFSSKSIKTMENLLKLYQKENLHLINMGQALVQVLTYDIPGIKKQLILNDQQLSSTEQRIIDSQVQIQNYKLQFEKQCKKYGIEGQNIEEEVPNMILQIPPLFQEIEQALNNQSILNSIEYYRQFSVYTNPSL------NIITHLESFVLKGNQKPL-----------------------------------DWEI---------------------IEA-------------------------TEEIDW-------------------------YIQPQQVNIPDSELLNTQFRSNLIINLNELIGFYQARLEQLKQDQTLV-------AQNKLFELSQQEISSYLNVLHQLLDKLISPWLRQLLQLKSSVKTQQRIIKNLEEYAISIKKSESNIIHSQNKIADLKSEQFKLQNQLRDLQSQVRKMKQFTEKQFTDLFKTE-IKLIG------------------------------------------
>UFM1_7227.Q95SK3
-------ESEIPIDIHTLKLQDWLISRRIVPKNVQQELREIHRKISNALQDMPSNEQLIKLLAR--TNINYYHVKEIIEILKQT-EKDTKSVFGTYGSQRMKDWQEISRLYEKNATYLAETAQIFVRNVNYEIPGVRKQMARLEQQADETQKRAHDLNKPESQILADHSALLEQLGVKGDNLHAEFVQVLSGLPELYDKSLV---IANIQPGIDLYAEVSGNK----------QVLPILNHLVEFGNTTVYQYIHKEAPLA-VEEPPIRLN---KDDNA---VAEIDFGT-------STVSAEIIDYGDFGGDL--SDGGNIDWGIESAPT--------AVEINF-DIPVEEYGIVVEGTGMDGGAKGDQ---------AYTLLDSPNYRDRFLDEIYELESFLRMRIYELKQLESSS-------LMDNIATHDGESIWKILVSVEKIIQQTSDKQTQHLFQLKHSPKYANMLATKLQQMTKAVEKLRATREALKQLTIELREQRQDLNPVLEELIAQTRTLQSHIEKDISKRYKNRVVNLMGGVN---------------------------------------
>UFM1_3068.D8TQC4
VERP---EASLPLDINYAKLAEWLVTRQKIPKDWHKRLQVIHAKAAEALKEVP-PEVLTSLADGSDAPLDYLRAVEIRDKLS---STAERTMFGGLSGP-AATWDKIVKAYEKQYVFLGECASILVQNVDFEIPYLRKQAAKQNQQIVDCDRKHSECLRNAALCAAKYKEECKKLGVQGVSVRQELRGLASELPGMLRGVVESLHDPRLQSAAEYYAAFTRFAHAPRLGLEPSAMLPTLLEIRARPASSEDTAGAAAAAAS-------------VQEATRGGGI-IDWDL-------GPGAVVDIDWDVGLEEAGGGGGGGINWDIDM--PSGAGAAAPATTIDW-DI---------------------------------------AYRARLMDDLLELRAFLAQRKTELSGSGNELLATA---LPDDVREVDAGAVAGMLAAVQQSLGQLTTPRFRQLLLIATSQRYLDRLEASLKRQAGTEAKLLRAAADVVARKQDARSQLVELAPRLATLVERTRRLKALSERSISAALGGKRVNVLGEINNVLA-----------------------------------
>UFM1_5786.F0ZPW9
MSTKIKSVSEDVIDIPGNKLLEWLLDRKKIAQHWKRSQSSLLQLINDA-------------------------CEQTLKEFEQLPGGNTKTLFGNYSNPNTQKWYEVIKTYEKDYYHIAESCQIFTNNLNYEIPALKKTIEKSIKVLEEDSKKSYE--KTKNTSINTFKKACSDLGITGEKIREEILELPFQLNSIFDEISKLLNNEQIKSAIEYYKDILNLTNVV--LEEKDNPLPLLSFLIKYGNITMIERETILNPNKQIENNKNNKN----KNNSNNNNIEIDWCM--------NSDQPNIVWEDNL-EP--------ESN--------------SQAIQWGDFSMNTIEIVFKIESNNETNNKKEKEIQESYDPNETILSYRPLRNQFLDELYQLDIFLNNRINEIEKSSSSVFDQILNE-----DSVTSAQCKEYSNILNQILNKLTNNRVRQILEIKSSKKFIDRLVVQFTQKQQAISKNNQSIKDNEEKIENLNLILGESKNKIDLLNKETRILKSNLEQLISNNFEKKKINLMINLN---------------------------------------
>UFM1_81824.A9UR77
-------DEVLAIDIQFSKLVDWLKSRRWIEADYHAKLRAVRKQVQALRPDLPDHEEVQRILAL---MLSYYHLKQLLDIVSQVD--GQTNVLGFSTSPRVKALTAILSQLDKQRLHLADCATALEHNVQYEVTALQKTMDRATHRISDCDRRSGELQSASKAAQQKYRDHCAQLEIEGRDVSAEIDALRQHLPQLWTSVVTQLRSKGIQDALNFYKAWTGFLQQEFQKTPEGSCMPILEHLRTKGNTSVYEYQTGEAPPP--------------EAGTTDKGPAIDFGD-----------APTIDFGDAPIDF--GDAPTIDFGDAPT------DFGDAPTIDFGTIDFVDEAPA----------TGND--LAAPEVIRTPLLDDPAHRASFLDEVEELSTFFRTRRHESENQTVSAFLATLGNAPTIIRDQDVALLERCEHALGDIMALMQSERSQRLIMIASSPRYAARLAESLQQRLAVVAKNDNKLRELETQRFEAVRSIEETRPKLQALARDVLWLKAKVQFNLSPQ-----VSVSASVSPALS-----------------------------------
>UFM1_670386.D3BGW8
MNTYTYQQDDLIIDLQGSKIMEWLLDRKKLPQHWKRNAVHLKKLIDEAIRTSPTNVESHRLDDDHSDRLNYFKCQTVLQDCLDAPNGSAKTLFGGYSNNATQKWNDVIKAYQKDYLYIGESCQTFTQSINYDIPNLKKIVEKSTRSLEDYTRKDQEYTKSRSSAQSALKKACQDLGIKGEKIREEIEELPKNLESIFDSVINLVNNGTLLKSINFYREVINATNCEL----NGELLALTNFLIQHGNITLGEREAILDPTYKVPKRVNTTE----QQQQGAAAGGINWEI--------IQEPAEIKWDEDFIDS-------------------------SQDIVD-DFSMMDAIEIITLDGGDNSGSGNT---KVIDNPFESILGDRTLRNQFLDELYELEIFLKHRSVEMAAPEHVFGIDQINV-----ESTNLDQCKQYLKQVTEIITLMTNHKIKHILEIKSSKKYIDRLVLQFNQKQGNIAKYTQMIADLDLKRKEVNQTLTESRKKLDQLIKDTRVLKTKLEGILVDVLDGKKANLMI------------------------------------------
>UFM1_441375.B6AIT2
MA----------LEIYYNQIIQWLLARRYLPKDWELLLCDIDRKLIEVLKIEPETKEVATTIYITKKKFGYLEAKAYLNLLVNSEEGRKRSYFGDYSSRLINGIQKVLILYEEHNLFLAQWSKEINYLIKFRIPSLERTLLEKIRRLSQIRKKILEVKSVLKSTISTFWSSAEKYGLSRSDFKMESNRTIDNEDEFYEYLIEVIQCQCCNKLVKNYSIHKTYRLKENGYKLKDEILPTILSVINNSHDSVLEY----------------------DAAS-------------------------------------------DRKLNNN----------TEFVDYNDISPTSLILD--------------GMSPEEYLLAKCLLNDSQFIHCLLLELHECSAFIKQAERNVNGIQ------------CMYNSSDCKDLQNCYSLVQHLIKLLTSNSTRELIDYWYDP-KANRLYSVLVSIFHQTHSLLLQRDSLYMKQNSLSEQIKTLKDNINYIKKELLNYISLLQENLKDLFNTN-IIIIG------------------------------------------
>UFM1_7739.C3ZMY3
MVSQQDI-QKLPIDIHYNKLLDWLVDRRHCNRQWQAAALVVREKINAAIQDMPEVQEITQLLQG--TYINYFHCMRIVELL-KVSEANTKDIFGRYSSQRMKDWQEVVKLYEKDNVNLAEGAQLLTRNVNYEIPAVKRQIAKYKQTQEECVKKEADFTSQARIEREGFKASCKELGIVGKNIRSELLALLKQLPGIHQKLAEET--KSLQPAIDFYSAFVHFLLSS-GSKTDVSMVPMLRYLTSHGNTTVYQWRTGEVP-TVVVEPGLPGAVAT-EEPQ------ISWEDPGEAAGG-----GEISWGDEG---GQEEGGEIDWG------GMDT--AEDAGIDWGDITVEGSDSR--------VAMGTD---------ALSLFDHKETRDQVINELRELSGFLAQRLVEMEGENNVVAETIFQSAPQELQMRSVEEITDMVAPVDTILAQLTNNRMRQLYMLKASPKYVDRLTANLQQKLDQADKMLARKRIMIEKRQEALQDQRQTEPKLQVIIKKTKELKKQMEGEISKRYSDRPVNIMGEINLL-------------------------------------
>UFM1_45351.A7S1A2
MDKTGNNEELLPIDIYYNKLLDWLLDRRHCDVKWQAAALDIREKINAAIQDMPPVEEITTLLSG--TFINYFHCLRIVELL-KVSESGTKNIFGGYSSKRMKDWQEIIRLYEKDNVYLAEAASLLIRNVNYEIPSLKRQIGKCQQTQRECTRKENEYTTNAAEYKEQYRKVCKKMGIKGESIKTELLHLLKELPDVYQTVSEST--KDLQDTIQYYKVFIGFVAPS-VEESSPEISPLLSYILEHGNTTVYQWRTGKVP-TTIKSPELQNLEDL-QAPA-----EIDWGE-------SAATSEEIDWGDGGIDFGGVTSNEIDWGHGSAAEGDNS----GDGIDWGDITLDKSATNESPDDGADVAQGSD---------AHTLLEDTQTRNMFIDELMELQGFLSQRLSELRKDSDVVSDTQFQSAPRLIQMQTKKTVEKMLCRVEDVLEQLTNMRVQNLCLLKSSPRYVGRLADSLQQKLRLSEKLLSSAQTMCEKRKEAAEQQRELEPKLDVIRQKTKDMQSQIAGEISKKYKDRPVNIMGEINSI-------------------------------------
>UFM1_564608.C1MWN0
-------DEDIPIDVKYSKLLEWLVDRKKTRADWREKLRAIQATTASLVRSLPSHLDASIFVGDDGVGWDYFRCVLVRDAMTEANDAPTRGLFGRL-AGVAKKWDDVVRAYERDGLHLPETALAMARGVDLEIPHHDAKAARASKQLADLDRRESELKRGVGVAREAYKSACDALGVSGKAFAEELKRIAGGLDDAFAECAALARKSDVGEAMTRYAEWCAWAHGD--ARGAETFTPTLLELRAY------DGATIEPPAT----------KTTDDDAAEPPSGGIDWDI-GDASAGVAPPAGGIDWDLGDVDGVEPPAGGIDLGVEIEPTPTVV----EGGIDW-GIAVEDVAPAASVATIDVSSTATA---IAARVPFHARLRDQDFRAALVNELSELAAFFSQRVADSRSPE---TTSLLASAPASIQRSAPDVLADLRAAVLAPVATLRAARTRKLLLIA-------------------------------------------------------------------------------------------------------------------------
>UFM1_5875.Q4N7Z6
MNDRVKQMSYLPVEIAYNHLLNWVCARGSLPNDYAIKLLNIEEYCKANFNNIP---DIKHIFHKNDETEWYDSLNQAFQTLKNSDEGRRVNFIGQYTYEPLQKLNKVLKNFRKYNLHIVSYYQLLHKYVNYYIPFLKKNITSTTTELNEMKLKELESVKRMKLLTLDFRLKLSNYGLE---FTEEFQSVL------FFDLQEKIIQNSIKHMRESYQTVVEIL--------TQPLVRLMELFVQYGKYSVL------ESTK-------------LKHAS-------------------------------------------EHGLEPFQL----QSIQSSHSDTPEVIVIEEGVK---------------LDPETGKLFDSFLGNNMCRKFLLSDLYEVLIFITIREDELKRASSMPSYNLLDSLPDKVLGLTLPDYEEYKAKLELVIELLSGSKTMNTQGYLKNQKLSEKVYSEMTLWTQAVNEL-TKQGNYQYQIKSLETNLKTLKSDLENTRKNVLNVKHKLELETSNI---SKVHIFGDIDHI-------------------------------------
>UFM1_5865.A7AS86
MA---------PVELPYNQILNWVMARGKIPQDCNKRLLSLEQQCKGFFTNLP---NVKQLQKQNSNTEWYGIISDVVEKLKATEEGEKVNFMGQYTYEPLYDANKILKEFHSHNIHLVSYYQLLLQQTTYNAPSIKKSAERVTKELVEYRNRKTTCLRRLKAGAVEISSKLASYNID---FDIEFVPIL------KEKLIEAITRKNTELTIEKYKWTKELC--------EIELLPVFVAFVNMNEMNML--YDATTVMQ-------------VKETA-------------------------------------------EHGMDV--T----DGN-SANDNYGSSNINENNPD-------HNTQTND---SSHINIFNLKLGNASFRQKLLGELLELQTFVKTRIDELRNRSANAIFSYVSEKVNSLVQQPLSKYEKCMDILNEAIELISGTAALRSISLLRNRSEVEKSANDLDVFTRCCNNV-TEQSSLTRRIESTEEALQKLNSELEEVRKIVKQTKSKLET-IAAQIMGEKVTLFGEIDEI-------------------------------------
>UFM1_432359.V4ZIH3
VQAQ--------LDVPYQKVADWLLCRRQVADNWAQLLKAAHAHVAEAVTQGVHEQVAQEFLQKNKDELHYLKIKELVSILSQSS--ASASLLSLSGCSPFRRWRALQRAMEKGNLHILDMSRWLSRHLNDNIPVLQRSIQAKQKQITDGGKRKQELQRAAQEAECAYTALCDKYGIRGPALKKQILVHVSLLPERLKEAEKLLV-AEGPAIIEMYRRFRVYQRGE--SESPEDFLPMLRFVAAHGNAPATVALKLVDPEGACKED---------KEAA---CLGIEVED--------------------------------E---GDRET----SA--EAQIEV--ITVEE---------------------GEETGGEVSLFESRLCRRALLDDVHELHAFLYQRLKECEEDG--SGVAQLTSLPEELV-VPAGQLGTWLKACQMVEELLGGRETLDLLQLRQSETQMSKLVSLFSLTRRNVRKSLSAAVQLERRLTEQQGEIKEEQNKLNALKAEARELRKALEEALETVVKGAKVTLVGQPDKLA------------------------------------
>UFM1_9258.A0A6I8PEW3
MQ---DH-QQVPIDIQTSKLLDWLVDRRHCNLKWQNPVLTIRSKIHAAIQDMPESEEFRQLLSG--SHIHYFHCLSIVDLL-KGTEASTKNIFGRYSSQRMKDWQEIVALYEKDNTYLAELASLLVRNVNYEIPSLKKQISKCQQLQQDFSRKEEECQLGAADMRERFYSSCKQYGITGDNVRRELMALVEDLPSLLAEIGAGARTGVLGEAIDLYQACVGFVCES----PSERVVPMLRHVQERGNSTVYEWRTGKEP-TTVERPRPEE-EPV-EDDA------IDWGSFGTEPAS---------GAVATE------AAGIDWGISLEPEGEEA-----DGIDWGQITVLEVGTH----ARDLLSRGDEHPIGEPVPAGSTLAAGPDQREGGRHGVRPAGS--DRRAHQPAHAAPVYDPGLPQVCGPGDGAAPAEAEAGRAAGPEE--------RADGAEAPGSAPRPGAQAGPAHRQNQRAAEV---DRSRHLQKVQRAAGEPDGHLPPVPLRLWSRAACGSGLSPGLGERRDRRPLTLSHTGLTVIN-----------------------------------
>UFM1_13616.F6PJH2
MQ---DH-QHVPIDIQTSKLLDWLVDRRHCNLKWQSLVLTIREKINAAIQDMPESEEIAQLLSG--SYIHYFHCLRIVDLL-KGTEASTKNIFGRYSSQRMKDWQEIVSLYEKDSTYLVEISSLLVRNVSYEIPSLKKQITKCQQLQQEYSHKEEECQLGAVEMKERFYNSCKQYGITGHSVRRELLALVKDLPSLLTETGAKV--ESLWEAIELYQACVGFVCES----PTEQVVPMLRHVQKRGNTTVYEWRTGTEP-TEVERPSLEE-EQV-ADDA------IDWGNFGIESTS-----EGINYGTSA------ETDEIDWGISLEPDSKET----NEGINWGQITVVEAGTE----APEGVARGPD---------ALTLLEYPETRNQFIDELMELEIFLSQRALEMSEEADILSVSQFQLAPPILQGQTKARVVAMVSALQDLIGQLTSLRMQHLFMILASPRYVDRVTDLLQQKLKQSELLALKKELMVQKRQEALQEQASLEPKLDLLIEKTKELQKLIEADISKRYNGRPVNLMGTSL---------------------------------------
>UFM1_1094619.G4Z1N6
MAD----KRKLPIDIQYKQLLEALVDRRIVPHKWLEQHKQIRDAIAALYPELPASEQLTKFRAKSHEELNYFDCKFIFECLEQSDEGASKNFFGQYTSPVLKRWSALIRQYEKNNVFAAEAARIITQNTAFEIPFLKKSIQQNEKQVADNNRKAADLTRSITEYKRKLETSCADMGIAGENFREELRRLPLELPSIFDGVAKAICCDEIANAIEYHQALQSYLLD--------CEVPVVAPVTEPSKKDKKNKKKGKKQSKVTEEPEIATDEELSDELV-EAGATLDFEA----------EAAEISWDISLDD-GTADAGEIDWGIETVAA----VGDAPVEIDW-DITTSDVVESTGEEITLDVPSTSK------QVTRVGLLDDNEFRTRVLNDLLELRAFLRQRLVELSGSDSVAFANQFQGSSPLLEQQSTTKIEEFQAAVDQAVSLLTGKRLQQLVLIKTSERYLDRHVANLEMLTKHMDKCRREIHVLEDKNVDLIDATKNVQPQINALVTTTKKLKKELEATLPALFKGYKVNIVGEVNSL-------------------------------------
>UFM1_4081.A0A3Q7FHZ6
MQKEEDI-RNLPIDIAFTRLGEWLVDRKRIPADWRKRLAAVRAKITTSFASLPDIDPYFHTLDI--EGIGYLEAKKIYEILLKST--ESRNIFGRLSGD-AGVWEAVVRAYEKEYIFLGESAQIMVQNVNYEIPYQKKQIQKTQQQLAELERKEADIKRNAALSASKYVEACQELGLQGVNVRSELLETSTSLPSTFSRILEVLTGDSVSRAIEFYSEFVKDVHTE-KDKTVAVVLSNLRSARERPAIDVSVSTEVLEVMNQAGYHGL------VETDT--VADGVDWDI--------TLDSSQIDWDIGTVEEGLGPYEIVNASSSPR-KKSHQPEVSASEISW-NVSVDNPQVDVIDKSQNNAVELH-LTANPVAIHDRSPLLETEYRNKILDDLFEVKAFLNQRFIELRNEDTTSLQHQVQAAPLVLQQYSSDIIQTMLSDVSSAISLLTNRKTRDMIMILNSVRFLDRLVNTLEEKKRQEAKLKDGLKDLSSKRMELQNSMSSSWPKQEAALAQTRELKKLCESTLSSMFEGRPVNIIGEINTLLI-----------------------------------
>UFM1_29159.K1PYW7
MS---SL-ENLPIDIHFNKLLDWLINRRHCIQEWPARAVVIREKINEALTDMPQNPQILELLEG--THINYFHCKKIIELLKKDEESGKKNVFGQYSSQRMKDWSEVIKLYEKDGVYLGETAQMLARNVNYEVPALKKQIAKCQQIKKECERKQTDYTSKAEELRKKYDATCKQMGIEGKKIKTELAALVQDLPAQFHQISEAA--SKLSKSVQYYDEFVDFVTKR--SEEKRDSLPMLKYIMENGNTTTYQWRTGQKP-EVIEEAKVFIDNEV-VTDD------IDWGDPGAMTES-------IDFGDEI-DFITVETGGTEEGDQNPDTGHDS----SNGIDWTDVVIVDKPDA------EGVAKGED---------AMSLLDNPRTRTLFIDDLMELEAFLMQRLFELDSDSDVLSSSQMQDAPSSLQ-LQSPVVTKMVSQVRDVIAAFSTVKMHHLLSIRNSPRYVDRLKETLKQMLSLADKMVFLEKQMVVKYKDADSELREIQPKLELVIKRTKEMQKQMESEISNRYKDRVVNIMGEINTIRP-----------------------------------
>UFM1_9606.Q96JB5
ME---DH-QHVPIDIQTSKLLDWLVDRRHCSLKWQSLVLTIREKINAAIQDMPESEEIAQLLSG--SYIHYFHCLRILDLL-KGTEASTKNIFGRYSSQRMKDWQEIIALYEKDNTYLVELSSLLVRNVNYEIPSLKKQIAKCQQLQQEYSRKEEECQAGAAEMREQFYHSCKQYGITGENVRGELLALVKDLPSQLAEIGAAAQ-QSLGEAIDVYQASVGFVCES----PTEQVLPMLRFVQKRGNSTVYEWRTGTEP-SVVERPHLEE-EQV-AEDA------IDWGDFGVEAVS-----EGTDSGISA------EAAGIDWGIFPESDSKDP----GDGIDWGQITVLEAGTQ----APEGVARGPD---------ALTLLEYTETRNQFLDELMELEIFLAQRAVELSEEADVLSVSQFQLAPAILQGQTKEKMVTMVSVLEDLIGKLTSLQLQHLFMILASPRYVDRVTEFLQQKLKQSQLLALKKELMVQKQQEALEEQAALEPKLDLLLEKTKELQKLIEADISKRYSGRPVNLMGTSL---------------------------------------
>UFM1_1172189.J9HJ87
-----------------------MQDRRLLPQDWVKNLKAAQIKSEQLRQQFPTHSAIKQIKQQKGEDFLYKDAKQVFTDLTTNTEGKQKSFFGKYKSPIVQDWQLLLRIYETDLLYLAEYGKIVQQVHGFDIPAARKQLQTMTRQVTEGQQKNQDLKRSIQDQDRKFNEDCLKMGIAASSMERQSISMVEQLITKFKDLEQLIQSKVVKDLICYYQEFNSDP----------TSLPMLQYISKFENLAVYNYKKSNPGVKNLGQDLLNREEEVGDEAAVSGSIDLDWSQ--------------------------------DTTINTTQN--------TQGADW-EIVHKVEQTT--------------SSNQNQYNEEETLLYNQETRQYFINDLEEVEFFLRQRLSELTQKDAATYSMYIEARKEIIKQDQADFVKQALTHLEKIQAQFNHKDLLQLLLIRQKPKAAQRIVSKLMLPIKLKEKYESTIVMIEKKEKELVKEIEQAKKSIEKDDKIVKELVEIIQKDLSEKLKAN-VRVSL------------------------------------------
>UFM1_3702.Q9FG23
MPSQDDV-QNLPIDITFSRLGEWLVDRKRIPADWRKRVAVIRVKILKEFSSLPEIDPFFQTLDP--EVIGYLEVKKVYEILLKTT--ESRNIFGRLSGA-SGVWEAIVRAFEKDHIYLGEAAQIIIQNVNYEIPYLKKQVQKVQQQMTELDRKEADIKRSVALSATKYEDACRELGLQGNNVRRELLETASSLPSTFSKILEVINSDSVTGAMEYYSAYVQDVHTE-KDKPLRIVLQNLKYIRENPSLSVFGDSEGLDADNQSSENANG-------TDA--AADSIDWDI--------TVETPEIDWDVSMVEEDLGSYEIVNASENS-------LEVDVSEISW-DVSVETPQVEEIGDSALLE---SNTTQVLGSGGERSQLLETEYRNKILDDLYEVKAFLNQRLIELRNEDTLSLQHHVQASPMVLQQYSPETIEPMVVDISMAISLLTNKKSRDLIMILNSKRFLDRLVSELEEKKHREVKLRESLKDVGRRRMELQNSLSAIWPKQEAALSKTRELKELCETSLSSMFDGRPVNIRGEINTLLN-----------------------------------
>UFM1_5762.D2V277
VKQQQQPQQYVPIDINYEKVKDWLVNRNFLPSDYVKQLKQIRGYIKHAFKELKKHEPVTELLEKQDEVIDYFITKEIVQVLEKADSSEGSGLFGLVGSKRLKLWKHVLQSYEANNLHLAEISGYIIQNVKYEIPSMSSSLLSLRNQLESIDRKEDDWKRSLEIAKREFTESCEKLSINGVDIEDEIKSAVSDLPQFYENIVVSCKDAKFKKAVDYYEDFTSFFNKNK------EDLTCLKFVLSNSTLSMYDWKLFNNQSLSVDEEKVQSY----DEESKSNEPQIDFGD-------STEGNVEINWDTGV-----EENKEIDVAQEK-----------ELEIDFGDFSTDDVGGF-SMDSVDISSNTNDSIKLVAELRMKSFLDDEDVRALFSNNLFQLYAFVQQRVIEVTKNSSLD-SEIFSSAPNSIKSITKEEIQNLMHATGNVVTTLNNHRFKQLILIKTSKKFVERLVQSLTQKLEIMSKTKTNLEGVDSQRSSLNNSIKNQQPTVLKIKKQTKDYQDFIQKNLSEKLGKR-VVIFGEINKI-------------------------------------
>UFM1_3218.A0A2K1IKB2
MDGAPAAVALLPIDITYSKLADWLADRRRIPADWRKKVASLRARIAAAFSTLPSIDPWLQTLTV--ENTGYLEARRIRNIL-AESNPDSRNFFGRLSGI-AGEWDGIVRAYEKELLQIGEAAQIMVHYTDYEIPSHKREIAKIQQQLTDMEKKESEYNRNAVAAAARYQQSCEELGIKGNDVKAELKMLGKSLPAVFMEVVQAVSNDIVGESIEMYQAVISYAHSG-SKEQQQSILPTLQDLREHPSLAGSEVDSHEQKTDTVVRGGITE-DDS-DDRAEGAHDSIDWGV-------GQDVTDQIDWGIGSTDQ--ESSDGIDWGIGTLSDSADAGTEVGAGINW-DIDLDESGVGEHFDPQLHEVSSYE------QQTGIGRFLETEYRNMLLNDLFELKAFLKQRVEELERQETAALQNQVQAAPAACFQHGSDALRDMALHITAAIDLLTAQKTRELCLLVTSSRFLDRLHLSLASKKESEKKLLASLRDLSQKRTELRNSLTLLWSKQDFAVKRTREVKEYVEKSLSALYEGRPVNIIGAINTILG-----------------------------------
>UFM1_3694.A0A2K1ZXI9
MQNPDDI-RNLPIDISFSRLGEWLVDRKRIPADWRKRIASIRARISKEFTSLPEIDPYFQTLDP--EGIGYLEAKNIYEILMKSN--ESRNIFGRLSGA-AGAWEAIVRSFEKDYVYLGEAAQIIIQNVNYEIPYQKKQVQKIQQILAELERKETDIKRSAALSATKYVEACQELGLQGNNVRVELLETAKSLPSTFSKILEVINSDTMSQAIEYYSNFVKDVHTE-KDKPLRSVLLNLKDICGNPSLDVCADPVILDSSNQLDLDES------GDMDV--AVNNIDWDI--------SVDGADIDWDIGTVEEGLGPYEIVNASQNSSQNESGETEISVSEICW-DISVETPQVDAINDTNLVNMGLENITHTPGMKEGRSQLLDTEYRNKILDDLYEIKAFLSQRLAELSNEETMSLQHQVQSAPLVLQQYTPDAIDTMSSNVSLAISLLTNGKTRDLIMLLNSKRYLDRLVSTLEAKKHHELKLKEGLKDVAAKRMELHNSISSSWPKQEAALAKTRELKKLCERTLSSMFDGRPVNIIGEINALLS-----------------------------------
>UFM1_3055.A0A2K3E7S8
VERP---EASLPIDINYAKLTEWLVTRQKIPKDWHKRLQVIQAKAAEAVKELP-PGTLSSLTDGADAPVDYMRAVEIRDKLA---STSERTMFGGLQGP-AATWDKIVKAYEKQFVYLGEAGQCLVQNVDFEIPYLRRNAAKLAGQLADGERKQGEYTRAAAACAAKYKEECKKLGISGAAVRAELRALAGELPGLLRGVVDSLHQPRLQEAAEYYAAFTRFAHAPRPALEPESMLPVLFEIRNRPEAESGAAGAGASG--------------------QGGGIEIDWGDSGGDAGGAGVAAIDIDWDAPTPEGAAGPAVDINWDFDM--AAAAGASAGPVGIDW-DIEVDAAGDASLSGGGGGGASSGD----PDDVAAARLERDADYRARLVDDLTELRAFLAQRKSDLAAGGSELTATA---LPDAVSSVDAAAVASMLGSVQAVLGQLGTPRFRQLLLIATSPRYLDRLEARLQRQAGAEAKMLAAAAEAVARQHEARAGLAAQAPRTAALVARCRRLKGVVERGIAASLGGKRVNVLGEINNVLA-----------------------------------
>UFM1_7668.A0A7M7PU12
MQGTKNGIENLPVDISSSKLLDWLIDRRHVNLKWQSAALVVREKINHAIQDMPEVEEIKKLLAG--TYINYFHCLRIVALL-KVSEESSKNMFGYYSSQRMKDWQEIVRLYEKDNIYLAEAAHMLIRNVGFEVPSLKKQIAKCQQLQSECSKKEKDYAESASSARDEYKQSCKQLGIKGEKIRSELLGLVSELPQTYRSIEEQA--RKLSEVVEFYQAFVQFVSGS-DEESIGDVCPLLKFLTQHGNTRVYQWRTGKVP-DRVEEVKLSFLEET-QEDE------IDFSG-------IELDTGEIDFG--------------DLGISIENE--------AETIDF-DIEINDSITT---EGEEGVARGND---------ALCLFEHIPTRNQFINEVLELQAFLGQRKVEMEGDTDVLTFNQFQTAPTVVKTKTLHYITTMLAQVDEIYNRLTETRMQHLFLLIGSPKYVDRLADSLKQKVSLEEKMLASREAVKQKRLDCLEDQTKLEPRVDALVGRTRELQKQIAGDISKRYKNRPVNLMGAINSL-------------------------------------
>UFM1_574566.I0YTG4
MAPN---NDQLPLDVNYAKVAEWMI---------------IISKAEEAAQSLPHVK--------ESSAHDYSAAKHIRDIL-A--STSEKSLFGSLVGP-AGVWDKIVRAYEKDNVYLGECSLTLARNVDYEVPFFKRQKAKYQQQLVDLERKQTEHLHSAALAARAYQQECEGMGIQGVRIRSELRSLVKELPGTFLEVGQRLQSKSVSEATQYYIQFLASTSTA--TGSAAELLPTLTAVCEA------DLAAAQSQPDTAEAAAVTASKEA-ETTS-----------AGSEGAGSTDGLGEISWDIDL-----------DATPDEAGP--------SAAIDW-DIDVTEAAEAVNGSGLVCDTSSAQ---SGPGGMLGRLVSDGELRSSLLDELHELSAFLRSRASELTSSSSSFLAD----TPNALQDLSAGTVNGWLQELESAISQMTSPRTAQLLLYKTSDRYLDRVTADLQQKAGQEKKFRRMAQEVEGRRQALQGNLSDDACKLDAVLQRTRDIKGLVEDALSQQFN-RRVLVVGEINNALD-----------------------------------
>UFM1_4577.A0A1D6NZQ4
MHDPSEI-RNLPIDIAFGRLQEWLVDRKRVPHDWRKRLAGIRARIAPAFSALPNLHPSLLALDP--EEIGYLEAKKIYSILLESN--ESRNIFGRLTGS-AGEWESIIKAYEKDHVFLGEAAQIMVQNVNYDIPYQRKQMQKTQQQLAELDRREADIKRLAALSATRYVEACQELGLQGINVREELIESAKTLPSTFSKILEVLNSDPVSNAMEYYTTFVKDCHTE-DKRNSDSVLPKLKDLQANPSLHVSVYNEIKSSLGASKSPGF-TV---IDSNV-AAADDIDWDI--------SVDTNEIDWDIGAVEQGFGSYEIIDANAGSENYVSDKLASSESGICW-DITADSSEEI----ASIQNAS---QSQSQMIAEDRSLLLEKEYRNNILDDLLEVKSFLTQRLGEMRNADTSSLQHQVQASPFVLQQHAPDSLENMLVEISSAISLLTNQKTLDLIMILNSKRFLDRLVSSLEEKKHHEVKLREGLGDLSVKRMELQNALSSSWPKQEAAITKTRELKKLCESTLSSVFDGRPVYIIGEINTLLS-----------------------------------
>UFM1_572307.F0VMU8
VQPQ--------LDVPYQKVADWLLCRRQIADNWAQLLKAAHAHVAEAVTQGVDEKAAQEFLKKNRDELHYLKIKELVSILSQSS--ASVSLLSLSGSSPFRRWRALQRAMEKGNLHILDMSRWLSRHLNDNIPVLQRSIQTKQKQIADGGKRKQELQRAAQEAECTYTTLCEKYGIRGAPLEQQVLVHVCLLPERLNEAEKLLR-AEGPAIVEVYRRFRAYQRGE-LEADDDSCLPMLRFVTVHGNAPATLALKLVDAEDADKRERTREG----PEGA---GL-IEIEA--------------------------------EEGHAAEGT----SSAGESQIEA--ITVDGDGHL------------------AGGAGSASLFESRICRRALLDDVNELHAFLFQRLEECGDDG-SGGVAHLTSLPEKLV-IPAGQLEAWLKTCMAVEDLLGGRETLDLLQLKQSETQMSKIVSQFALTRRNVRKSLNAAGQLERRMADLQDEIKDEQSKLNALKAEARELRTALEAALGAVVKGAKVTLVGQPDKLA------------------------------------
>UFM1_9785.G3SLI8
--------------------IDWLVDRRHCNLKWQGLVLTIREKINAAIQDMPENEEIAQLLSG--SYIHYFHCLRIVDLL-KGTEASTKNIFGRYSSQRMKDWQEIVALYEKDNTYLVELSSLLVRNVNYEIPSLKKQIAKCQQLQQEYNRKEEEGQAGAAEMREQFYHSCKQYGITGDNVRRELLALVKDLPSQLADIGAAA--QSLGEAIDLYQACVGFVCEC----STGQVLPMLRYVQKRGNSTVYEWRTGTEP-SVVERPHLEA-EQV-EEDA------IDWGNFGAEATS-----EGIDYGISA------EAAGIDWGISLDSDSKEA----SDELDWGQITVLEAGTE----APEGVARGPD---------ALTLLEYPETRNQFIDELMELEIFLSQRAVEMSEEADILSVSQFQLAPATLQGQTKGKMVTMVSVLQDLIGRLTNLRMQHLFMILASPRYVDRVTEFLQQKLKQSQLLALKKELMVQKQQEALQEQAALEPKLDLLLEKTRELQKLIEADISKRYNGRPVNLMGTSL---------------------------------------
>UFM1_1054147.F4PZV4
FTKSFEQDGEIPVDIPGAKILDWLVERKKVPMHWKRNNGNLIKLIEDTMTSNP---QLLKDLKI--ENIDYFKCLEVFKYFESQPSGNSKTLLGYYSNINTQKWNDVIKAYHKDQLYIGENCQRLTQSLNYDIPNMKKTIEKTMKSLEESNKKEIELTKSRETAINTFKKACSDIGIKGDKIRDEILELPNGLDKLFEKAIQLLQDGRILGMIRFYKQFAQTNTCEL------EIFSYLLLVNKHGNISIGEREMILNPSIIVKSKKDQN----DSNNSLTAPATIDWDF-------DEKAAASINWDEFTLE---------EDG--------------SSSVAD-DFSMMDTIEIISSPILESTTTITD-NIKFMDNANESIMSDKIFRNRLLDDIYEMDIFLKQRAVEMNQPESEFSAIHMMQ-----ESITLDQCEQYSKLIGDIISQLSSSKVNNILELKSSSKLVDRMALQFTQKIGTITKYQQLIKDLLQKREDLNTTLTETKTKLESQTKETKQLRLQLQELLVDIMDGKHINIMM------------------------------------------
>UFM1_946362.F2U4S2
MADE---VQNLPIDIQFSKLRDWLIDRQWVKKDYFKAAGAIRRQINSNWNALP---EVRQGFEA-PEQLTYYDCQTVIDRLKETE--GAKNMLGQYTSPIMKTWASILADFEQDYVFLGDSAAILAHDVNFEIPAARKAKDRAFKRLQDLNTKETEFKNASETNRKRFVAACKDLGFEAVDLEGKIQGVQHKLEPVFDAIVAEIKADAFQSATDFYNKFMAFTLGEE------DMLPLLTYIAEHGNTAVHTFKTGEAVEV--DNGYAHTAASSGDEPESGPDPVIDFGD-------GDTPAPTIDFGDGD---DGDGAPTIDFGEDEQPTGEQG----EPVIDFGGIVVEGSGAG------DGDGDGDG---DGGVKVRESLLHHRSTRLAVVDELEELMMFFTRRSDELGGDLEMAAIGLFDSAHKSVQNQSKEQMGAFMSAVTRVHTQLTGERVQQLLMIKSSSRYVQRLADELRQKLELADRALRKTEDFDRQRAECRTIVHNSSEQTDKYRQRIRTLKKHVEQSISKLYSNRPVHIVGDINAI-------------------------------------
>UFM1_554065.E1ZLN2
YARPNAD-SDLPIDVQYTKLSEWLVDRKQVPADWNRKLQAIQAKAAAAVRELP-PGFLGQFEGGEDAPLDYFQAQRVLAKLS---ETAEKSLLGSLKGA-AGEWDKVVRAYEYNLIYLAEAAQTLCRNADFEIPFLKKQAAKCQQQLADLEKRKAEAGRSAAAAAAEFQQECSALGIDCSNIRGGLLGLTAELPALAAAAVEALQAEGVSQGMQYYASVAGSQQQE---QGEAALLPVLAEVREGPAAAAAAEAPARSASG-------------GDAAAAATGLQLDWDLAGGEEAGAAVPAAGISWDLDASDLGGGAAGGISWEVEVDPAAAAD--VAPAEIAW-DIDISGVGEEADGPSAAAAAAAAA----DEPATIRRLIEDAAYRARLLDDLYELRAFLMQRCRELSGRSSELLLAA---AAEGGLHVSADQATDMVGAVDEALARFGGDKLKQLIALRTSSHYLDRLAAGLQQKAAQEAK---AAAEAEARRGGIQSQLMADSAKLAVLVKHTRQAKEEVERALSAKLG-RRINVMGEVNQLLV-----------------------------------
>UFM1_185431.Q586H2
-------MEQQTISLHYQRMEEWLIDRRA--------------------------------------------------------------VLGKK--------------YKKEYARLLELAPTLVQLVKYDIPAQQRRQQKISSAVDDTHRAIEEATKSALKFEEKRTRMIEEYDLHGGDVETNLEGAVDRIASSITALSGVLRSHYLAMFRGVYDDFLSKYSSG-------QHFPWLERVFEEDEVTNRSQEGVAAAT---------------EQQSNEVGCVIDWGD-----VG-------------------------DVGA-------------VVEIKWEDVV--------------ANCTNDDLPPAVAEGVATVSVANAVHRKNILAELQAMRCFASERAN-----------------------AGDNSLDECHEPVLAVEKQLTTSTEAFFVRMHTSQTARVAFIDEIQRFRRAATAAVTRKASSEARLQQVLEELQEMEPHLEVLLQSARACRDECLVELSKMFPGQRVVMVGDINKFL------------------------------------
>UFM1_595528.A0A0D2WW17
MSAQQQSEQLIPIDIAYNRLLEWLVDRKRIVREWQSELPAVQAKISLAIQDMPDVPEITSILQE-GSFINYFHCVRIVELLKVS-ESGSKNIFGQYSSKRMKDWVDIVKSYEKGWICLGEIAHVIIQNVNYEVPEMKRQLTRAQQQLKELDLKEASLMSSVAQHKAAFQASCKDLKITGQNVTSELLELVHELGPLYKSIVEMVRQPKFRQACELYRAFVQATFAE-GSEQAAARLPMAAFLQDKGNVTVHELRTGEHIEV-AEHAPAKSSTELTEDAA-----AIDWGSGGVED--VLDDGADINWDVVD---DAGLAEGIDVS--------------NAGIET-DTTTQTEAPV----ADAAAVASLDVVTADAAFSHETVLENTETRNSFVNDLLELQSFLTQRASELGAQSTVLAMHMFVSAAPILQDQTASSVAAYLASVQEPLQLLTASRTQQLILLKASPRYVDHLAETLLHELKAAQRMQSRIKDVEARRVEVGSHQETVRPKLAQLIAQTKVLQAQIEGELSRQYNGRKVHIIGQINTM-------------------------------------
>UFM1_3847.I1JG42
MQTPDDV-RNLPIDITFSRLGEWLVDRKRVPADWRKRVAAIRARISKEFPSLPDSDPFFQTLDP--EGIGYLEAKQIYDDLLKST--ESRNIFGRLSGA-AGAWEAIVRSFEKDHVFLGEAAQILIQNVSYEIPYQRKQVQKIQQHLLELDRKEADIKRSAALSATKYAEACQELGLQGKNVRVELLETALLLPSTFSKILDVVNSDNLSRAIEYYSNFVRDAHIE-KDRSLGDVLQNLKNMRENPSLNVAVDSEIINDVNHSSKNGL------ANTEI--AVPDIDWDI--------SVDSSQLDWDIGTVEEGLGPYEIINASSDL----------SPADISW-DISVDTPQVDVIDDDNAPTVVLENLSQLTGNKEERSQLLDTEYRNKILDDLYEMKSFLNQRLAELRNEETLSLQHQVQAAPFVLQQYAADAIETMQSDISLAISLLTNRKTRDLIMILNSKRFLDRLVNSLEEKKHHEVKLKEGLKDLAAKRMELQNSLSSSWSKQDAAVAKTKELKKLCESTLSSMFDGRPVNIIGEINAILT-----------------------------------
>UFM1_3847.A0A0R0HR66
STSLSLV-SEVPFEFEFVNFAEWLVDRKRVPADWRKRVAAIRARISKEFPSLPDSDPFFQTLDP--EGINYLEAKQIYGNLLKST--ESRNIFGRLSGA-AGVWEAIARSFEKDHVFLGEAAQILIQNVSYEIPYQRKQVQKIQQQLSELDRKEADIKRSAALSATKYAEACQELGLQGKNVRVELLETAQLLPSTFSKILDVVNSGNMSRAIEYYSNFVRDAHTE-KDRSLGDVLQNLKSMCENPSLNVAVDSEIINDVNHSSKNEF------NNAEI--AVPDIDWDI--------SVESSQIDWDIGTVEEGLGPYEIINASSDP----------SHADISW-DISVDTPQVDVIDDDNAPTVVLENLSQLTGNKEERSQLLDTEYRNKILDDLYEMKSFLNQRLAELRNEETLSLQHQVQAAPFVLQQYAADAIETMQNDISLAISLLTNRKTRDLIMILNSKRFLDRLVNSLEEKKQHEVKLKEGLKDLAAKRMELQNSLSSSWSKQDVAVAKTKELKKLCESTLSSMFDGRPVNIIGEINAILT-----------------------------------
>UFM1_10228.B3S8S3
MDENGNNEAIIPIDIHYSKLLDWLIDRKHCKGDWRDQTLQIREKINNAIQDMPENDEIKQLLSG--TYIHYFHCLKIIEVL-KISESATKNIFGRYSSKRMKDWQQIVAMYEADSIGLAEAADMLMRNVNYEIAASKKNIGKCQQQLRDLTRKESEYTSNANIFRNKFLQTCKQIGIQGKNIKAELNELLQTLPELYDDLVTDS--KQLSKAYEFYRAFVTFLDDS-GEGKQLDILPLLKCIINKGNITVYEWKTGQPPPD-----------------------TIDFGDLDLTTGS-----DTIDFGDSN---DYGDSNAIDFGDNTNEI----FGDENNAIDYGDISVENGDTTSNNQEQSSTIDDQD---------LMTILDDTRSRNCFIDNLTELQGFFKQRVNEMSEEANIVSVNQFQDAPRQLQLTSTEEISSMKSVVDSILEKLTSVKMQHLFLIKTSERYVDRLAESLKQKENLAEKMLESLKNSQERREKIKEQLIEAEPKLNNLIAKTKELQTEVAAELSKRYQNRPVNIMGEINLI-------------------------------------
>UFM1_9913.F1MM23
MQ---DH-QHVPIDIQTSKLLDWLVDRRHCNLKWQSLVLTIREKINAAIQDMPESQEIAQLLSG--SYIHYFHCLRIVELL-KGTEASTKNIFGRYSSQRMKDWQEIVALYEKDNTYLVELSSLLVRNVNYEIPSLKKQITKCQQLQQEYSRKEEEGQAGAAEMKEQFYHSCKQYGITGDNVRRELLALVKDLPSQLAEIGAAA--QTLGEAIDLYQACVGFVCES----PTEQVLPMLRFVQTRGNCTVYEWRTGTEP-SAVERPHLEE-EQV-EEDA------IDWGDFGVEVAS-----EGADSGISA------QTAGIDWGISLESDSKEA----GDEIDWGQITVVEAGTQ----APEGVARGPD---------ALTLLEYPETRNQFIDELMELEIFLSQRAVEMSEEADILSVSQFQLAPAILQGQTKAKMVAMVSALQDLIGRLTSLRMQHLFMILASPRYVDRVTELLQQKLKQSQLLALKKELMVQKQQEALQEQAVLEPKLDLLLEKTKELQKLIEADISKRYNGRPVNLMGTSL---------------------------------------
>UFM1_312017.Q22CH3
MTDI--------LDIKYQELIEWLKSRNQIPKEWTKQLKAVQLKMKELLDKVDIQDNIVSYIKENKEEFSYYHLEKVIAMLLQTPEAQQKSFFGGYTNQLIKDWIAIEKFYKKENIHLISLAKLLIQNVQYEIPGFTKNVSMLENQIKFSTQKKQDFENTIKKQQAEYESQCAKLGVEGKNLEEEIAALASKLPEHFQKIEDAAKTELIQKGLTYYYDFTMYVNSK--STKDSIKLSLLDELIFHGDEPISVYEKRKGGQE-------------AEDENKKEEDQIDWNI-------TQEQAAGICWDIED---TNKESEGIDFGATAPSQNQTA----VVEINW-DISDANAVQQ----SANVDLNIED-LTSKNFQEVETILSNRNYRNLIISNISELIQFLNQRYLESKQYSANSILQTYESTQEGLLDIKPEEIKQIKDSFEGLLNLITNFQFRQLLLFKEQQKSCDRIIAQLNSYKENIKRYEQNIKNMIKKELENVDQVKEYSSNKQKKVIQALELKDVVEKKLTEAIK-RKCVLVGDITKLKK-----------------------------------
>UFM1_29760.F6HLK7
MQNPDDI-RNLPIDITFSRLGEWLVDRKRVPADWRKRLTSIRARISTAFASLPEIDPYFQTLDP--EGIGYIEAKQIYDILLRST--ESRNIFGRLSGA-AGVWEAIVRAFEKDHIFLGEAAQIMVQNVNYEIPYQKKQVQKIQQQLAELERKEADIKRNAALSAAKYAEACQELGLQGNNVRLELLETTKTLPSIFSKFLEVISSDCVLRAMEYYSNFVRDAHTE-KDKMSRTVLINLGDVRENPCLNVSAGSDVLDSMNQPSSHET------EVMDV--PADYIDWDI--------SVDSSQIDWDIGTVEEGLGPYEIVNASQNISPTESDQPGMSASDISW-DICVENPQVDEVEDVIFPNEDMKTKTRTPEIKEDRSQLLETEYRNKILDDLFEMKAFLNQRLVELRNEETLSLQHQVQAAPFVLQQYTPDAIQAMLSDVSSAISLLTNRKMQDLIMILNSKRFLDRLVSTLEEKKHHEAKLKEGLKDLTIRRMELQNSLSSSWPKQEAALAKTRELKKLCESSLSSMFDGRPVNIIGEINTLLN-----------------------------------
>UFM1_1257118.L8H9N6
-------EVNEPIDIHFHKLLEWLVDRRKLQANWKQELRKVKEKVATALPQLPDNAEIQALLKDQPSDVHYFVCKKVFEALEKTDEAKERNLFGQYSAKRMKDWQDIVKSYEHNNVYLGEAAEILISTVKYEIPSLSKRLDRWRNQVEESSRKEHEYNKSANEYRNRYEKECAAMGIPGHDVKTELRGLVSELPKLLDEVAALLQSDTVEKAYQYYRAFVHYTASE-RDTEDIDVCPTLMRVYKNGNERLQTGSPADSGAQ-GAAPTINWD---AEADVGGEAPAIDWSASLDEPAATVSAPAAISWDISVGEAENGEPAILNWDITTDSAQSADATVDVGGISW-DISLEAEGEAMEAAGTDESASGAPGGVGSSGHGTETLLENTDLRNLFLTDLLEV--FLRQRRADFDVRDDFALHEEQQRAPASVQ-QTKEGLESFLKAVNAVIDALHARKTRQLIEIKNSNKYLERLAGQINQHLSVVNSVEGSKMAAIKQRNELQESIAQTYPRISQLTRIAKEIRKHIELALSAQYSNRKVSLIGDLQNL-------------------------------------
>UFM1_905079.L1JIR6
--------AEEPLDVNLARMREWLKERQMIRDDWRASLQAIQDKVGRALEGLPENEALAEVKEGNVKEVNYLLCRKLRDILTSDKDTSQKNWLGQYKNQATKEWETILSLYHKDNVHLAEAAQVLAQNVQFEIPAIQKMIQQCTRQQQELHRKENEYKRGAGEYKARFEAECLKLGIEGGNLMKELLKRSEELPKLYLEMIETAKSDEIRRACELYVCYVRYITEK--DSELKDLLPSLSKITQEPLPSLQQMESIAFAEDAVTLEDMQSLNDV-EPSA---VAEIDWGD-------QQEETGGIDWGEPE---QAAGDGGIDWGDSEAVQEQ------AAEIDWGDITVEEDCAV---GAAMEDLTGVPPTPQEGDAFIYCMLSCLTLRSKLLNDIMEIHTFVRARISELQSSEYIAVVDE---RPAELDK------------------------ETESFLQSCSKRFRERLVSSLEMRRSNACKLEACIEDCQRKRQELGETIRELQPKLSALIQNTRSMQRGTEAVLMIMLLKRPVNIVGDINMVLR-----------------------------------
>UFM1_559515.M4BHL0
------------------------------------------------------------------------------------------------------------------MLFVS--------------------------------SSGQDLTRRIAEYKRKLEASCADMGIAGENFRQELRRLPLKLPSIFDQIAKTICCVEIDGAIEYHQALQSYLHD--------CEVPTVTSAAESSQKGTKSKKKGKKTAEATEAREMTTEAELSEELV-AMNAASDFEV----------GVAKISWDVSPEDCSTANADVIDWGIETVGF----AEDAPVEIDW-DITTLDVVEAEVV----EAVPSVP------STTRVGLLHESEFRTRVLNDLLELRAFLRQRRIELSGSDSIAFANQFQGYSPLLEQQSSVQVEKFQAAVDKAVSLLTSRRLQQLVLIETSERYLDRHVASFEMLTKHMDKCRREVHDLEDKNVNLLDAAKNAQLQTSSLIATTKQLKKELEAALPPLFKGYKVNIVGEVNSL-------------------------------------
>UFM1_214687.A0A804IJT7
MQDGAET-RNLPIDIAFARLGEWLVDRKRIPQDWRKRLTAIRARISSALPSLPDLDPFLQTLDP--EEIGYLEAKNIYSILLNST--ESRNIFGRLSGS-AGEWESIVRSFEKDHIFLGEAAQIMVQNVNYEIPYQKKQMQKVQQQLAELERKETDIKRNAALSAAKYSEACQELGLQGNNVRLELLEAAKTLPSTFSKILEVLNSDSMFKAMEYYQNFVKDVHTE-KEKSPGSVLENLRHLHENPSLYVSMSAEVQNSLSMSMSDVH-VS---MDTIL--PMGGIDWNI--------SVDDTQIDWDVDAVEQSFGSYEIIDYNKDSENGLYDNPEASESEICW-DISLENPQVDMLEDAVVPVVGIDKETSQSESFEERSQLLETEFRNKILDDLFEVKSFLNQRSIEMRSEETSSLQHQVQAAPSVLQQYSPDVVQLMISEISSALSMLTDRKMRDLIMILNSKRFLDRLVLTLEEKKNHEVKLRESLNDLSVRRVELQNTLSSSWPKHEAAIAKTRELKTLCETTLSSLFDGRPVNIIGEINTLLT-----------------------------------
>UFM1_2903.R1ERD4
ME----------VDIPFDRTTEWLLERRIVGASYTKSLRTVHARLAAALAERPEAPAVAQLVPPERASLTYFDAKAVMQALLDAG--GEKTLFGGYSNAHTAQWADIVRRFEAGSIHLADAASAMAQAVGYELPALKKEAARAEKELSELVRRQGEYERLAAAAEERYVAACDKKGL-GTDSREEIGRRLRESRSLFARVAALCQSEEMGGAVEYYLAYVRHC----------------------------------------------------EAAA-------------------------------------------DVGAKAAPP---------------DVTADGADRA--------------------------------------------------KAVRQPAPSSEG-------LPPALQ-LDGAEIEARRDCVRRARAELEGEHTRHLLLL-GEPKYLERQEASLRQQLDSARKMGALAGSLATRQAELRLELSEARPRYAAAVAKVKKLQADFEATLSELFGGKRVNLMGAINAL-------------------------------------
>UFM1_2903.R1ELK8
ME----------VDIPFDRTTEWLLERRIVGASYTKSLRTVHARLAAALAERPEAPAVAQLVPPERASLTYFDAKAVMQALLDAG--GEKTLFGGYSNAHTAQWADIVRRFEAGSIHLADAASAMAQAVGYELPALKKEAARAEKELSELVRRQGEYERLAAAAEERYVAACDKKGL-GTDSREEIGRRLRESRSLFARVAALCQSEEMGGAVEYYLAY---------------------------------------------------------AAA-------------------------------------------DVGAKAAPP---------------DVTADGADRA--------------------------------------------------KAVRQPAPSSEG-------LPPALQ-LDGAEIEARRDCVRRARAELEGEHTRHLLLL-GEPKYLERQEASLRQQLDSARKMGALAGSLATRQAELRLELSEARPRYAAAVAKVKKLQADFEATLSELFGGKRVNLMGAINAL-------------------------------------
>UFM1_126957.T1J0H5
MTNASSNEQNIPIDIHTNKLLDWLVSRRHCKQQWQSDVQVIRKKINDAIQDMPAVDEIVQLLSG--LYINYFHCVRIVELL-KETESASRNIFGSYSSKRMKDWQEIVRLYEKDSVYLAEVAQMLIRNVNYEVPSLKKQIIKCQQIEEECKKKEMECTKRAQDLQDKYKHDCKLLGIEGVKIKTELVAQLAQLPKEYDEIAGEL--KQLKPAEEFYSSFKEFVTER----KHADSLPLFNFIINHGNATTFEWLKGVKP-KEVRQPPLNISEDK-TDDT------IDFGE---------ENEASIDFGDDN--------DAIDFGDDK-----------SSEISW-DIVNDETNGD----GNEGIAEGEI---------ALTVFDNPKIRNQLLDELAQLEAFLDQRLHEIQNEDSSLSLNPFQNAPLNLL-QPLEAVVKMLSTVRHIVGRLINVKILKLQLIRTFPQHVDRIANTLKQSLLAAEKMIALKEIVAKKSERAKQEGITATPQLELIIKRTTGLQAQIEADVSKRYKNRPVNLMGGVKTL-------------------------------------
>UFM1_13333.W1PUA2
MQDQAEI-RNLPIDIAFSRLGEWLVDRKKIPGDWRKRLSSNHKQISSSFASLPDLDTYFQTLDS--DSIGYLEAKKIYEILLRST--QTRNIFGRLSGS-AGEWESIVRAFEKDYIFLGEAAQIMVQNVNYEIPYQKKQVQKVRQQLADLERKEADIKRTANISAAKYADACQELGLQGINVRMELVETAKSLPATFRKILEVLNDDSVLQAIEYYKNFVAVAHTE-KEKTAGVVLPNLTNLYANPSLNISVRHEALASSESSKTKSSYSV---CDVDV--SMDQIDWDV--------SVETSQIDWDIGTVEEEVGKDEIPNATQVQVMDPPENLQNSNEEICW-DISIENSSMDILEEAAVQDVPSDDLASSEGDAEERSQILDTEYRNKLLDDLFEVKCFLSQRLFEMKSEETSSLQHHVQACPFVLQQYTVDAIQLMSSRISSAISMLTNRKMQDLIMILNSKRFLDRLVSMLEQRKSHEVKLKESLKDLSARRMELNNMLSLSWPKQEAMLLKTRELKKLCETTLSSMFDGRPVNIIGEINTILS-----------------------------------
>UFM1_72520.W7TNP8
MDGSFEKSGAIPVYVPYSKLQDWLIDRKQLPRDWTEKLKNVKSLLQEGLRELEGGGEVADWVKGESSALHFYTCTQIMSLLEGAQQGRTKNIFGSYTSALLKLWDNILRAYRKENVYLGEAARLLATHTMYTCPSLQRRITGYEKQVEDCERRLNDYRQAIKEGNARYRAACEAWGLDGAEWRSLLTRMAEELPEALTAVERELCAELIGKALDYYDRFRRFLHTHDQKNEEG------------GRKTCVEVEGRLEDRFTLCQARCHRRKQSNDQDAPADESSVQEGE--------------------------------KVGMNRSGA--------SGHCSW--------------------AGGHSAWRTEGDNPKASPIGNPAFRKALTNELLELEAFLQQRRLEVGDADHVLLVSIHCRAVGGLLDNSKEAVETCLSQVQTALDAVQGKRLQQLLLLQSSPAYLERVAASMEQARRRLVNLEDRRRETEARRKDILLKLAQTVPEREATAAATIALKKKMEASLQELYNGRSIVITGGVETFSV-----------------------------------
>UFM1_3075.A0A087SGL4
YDQPQGD-QSTPLSINYAKINEWMLDRKLLCRDWMSQLRALQAGVAAAG------------------PASYATALERAAA-----VDAERSLLGGLKGQ-ARVWDRLARAYEARKCHVAEAAQRLARAADYEAPALKRGMARAQQQLADLEKRKAEAHRAGARAEQAYADECKRLDISTQDATAELRALASRLPAALQACVAAMVTEEVHASVQCYAEFIAADDSA---TAAERSLPVLVEVLAGPLLPSIPSTGAQGAAE-------------GDDTAAVGVDDLDLSAAGASGAA-DAGPGLISWDIGT-----------EAGGDDAPQGSPRGGEVDPGIDW-GLEVEGGEAA--AVLQDLLTSANV---EGSDPVVQRLGLDGAYRAALADDLHELRAFLTARRGELRAGNVGATLGA---AT-----ATGEEAAAWLAAVERALGALGSPDLQHLLLLHGRPQYLARQAAALEGKRAAGGKLHSVAREAEARRATTQRSLVADAEALAALVERMRGDKALVEGALGSALR-RRVIVSGEVNALLS-----------------------------------
>UFM1_130081.M2XJE5
MAAE---TSRLIVDIPDKQLLDWLKSRNRIPRKWNIALKNLRGRIKSVLDYLP---ELREKYPS-SDNIYYFEVQDILNFVRCRQEVTGKDWLGRPKDKRLRAWEEIAENYEKDNLLLAETAQRMTQLTSFEIPQNRRDMSKQEALNSTLTKRQGDLRKKLEDATKDCKNFFEAFDMDTLDVDLQLFQLKRKLPSIFREIVSVLQAKSFTSILKYHDTFLTNLMPNR------EDLSSLRICISS------DIEKLYPENFNSDDSSASDA---GQENIVELESFIDWG---------------------------------EFGTVQNHE--------QLLNDW-NVEESDKETT--------------VLESVEERNFKCSLMNDGFRKSVEADLLELKSFLEQRIKDSDEAVGNPQFMLFSQRPDFLLDSRIENLKEMLKQVNDTSDLFRGPVISRILLLRISRRYEERLKRSLQEKLQRIEKIKSLMNTCEQQKADSAKLFSEAEYNYQKNMEMLHKLKKLIEVRLDSQFPESEIRIILDANNVYH-----------------------------------
>UFM1_695850.A0A067CYS9
MTAK----PLSPIDIPLKNLLEGLIDRKIVSPHWQDQLRPVKAAIAEALDALPHAKDVVAGKAA--DDVLYYDCKALLTHLEASDEAKATNFFGQYTSPVLKAWMAITKAYEVHALFAAEAARRLNQDATFEIPALRKAIALHEKHVGDNHRKIADYTKGILECNRAFAAACADLQIPGFDIRLELQALVYDLPSLFRGVAGVLNMPTLRDAGAYHAALQAHLHA--------ASAPALSSLDAF------------------------------------------WAA--VEPTGAPSEVVEIQWDANTIEL---SDGGIDWGNDD-----------AVVIDW-DISSVKTQDV---------SRSSE-----LATTQVDQLLHGETRAKLTNDLLELRAFLLQRRMELQTPD-VAFANQFQTSAPLLAQQSVESTKGYLAAVDAALAALREKRLQHVLLIKLSPRYLDRLVVTLELHMTKAEKLHGAIRALEDKNSELTDLVATSHAQIRALMTSTKSLQKQLETSLPALFKGHPVHILGELNRF-------------------------------------
>UFM1_5802.U6KUE6
------------ADVPYEGVIGWLLCRRMLPEDYHVRLKGALAHINLALEKPPESPEACRFIKEKECHFGYKEINSLVEILQKEG--ATEGILAKAGSAVYRQWRRLQRTFQQQNLHLADISRALARAANVLVPAQQKTLQQKQRMLADSEKKEQQLQQAAAAAEEVYRQLCTKYGIEAADLQKQLQVYVHKLPVRLQQAQQLLQ-LQGEQLLSFYHSFAAYATSGASKEGEAPLLPLLRLVAAEGNMAVAAAAAAAPEIA-LLQQQLQQQ----DAQS---AVQIEIQQ--------------------------------EEGAPQE------GAPAADTRDW--IVEEGIED-------SSSSSSSS-----SSSIKDTLLGNDTIRRQLLLELMELRGFLYSRVLQSAAATNSSNWQETTSLPSELQ-RKKEELLGYQDCVEQLQELLGGAETLQLLQLLHNQAALDSLSNEVAAARAACQKPLSAAKEQQRKQATLKSEVAAATAALEKQRRELQQLQELLQQQMATA---RKVRITGPRERLP------------------------------------
>UFM1_8469.M7BP61
---------------------------------------------------MPESEEIKQLLSG--SYIHYFHCLRIVEIL-KGTEASTKNIFGRYSSQRMKDWQEILSLYEKENTYLARIKESFTQ-------------SHCQQLQQEYSRKEEECQLGAAEMRERFYASCKQYGITGDNVRRELLALVKDLPALLTEIGAGA--RVLSEAIDSYQACVQFVCES----SPEQVVPLLRHVQERGNTTVYEWRKGVEP-TTVERPRAEE-EKQ-DEEA------IDWGDLGVESAP----PVGVDYSISG---DGTQAEEVDWGISLEPDPQGA----TDGIDWGQITVLEAGIQ----VPDGVARGPD---------ALTLLENPETRSQFIDELMELETFLSQRIVEMSEEADVVSVSQFQLAPPILQGQTAEKVGAMAAAVRELIGRLINLRMQHLFLILASPRYVDRVSELLRQKLKQAELLVLKKELTAQKRQEALEEQGALEPKLDLLVHKTKELQKLIEADISKRYSGRPVNLMGTSL---------------------------------------
>UFM1_157538.A0A0N1J557
-------MSEQPISIHYQQMEEWLEDRKS--------------------------------------------------------------VFSRK--------------HKKQYADLLALAPRLVQMAQYDIPALEKQIKKNETAVEECHRVGEEAAKTQQKLRDKRTAMLLEYGIE---GESGVIDAVNRIGAACVKLNTAFRQAQAGSLKASYNAHLDRTAAG-------LHFPWLQRAVEEAELPLP--HSTAPDQA--------------DDYAAAAGPQIDWGD--------------------------------ETGVGAAAA-----SAAAVEINWDAVEMEARPEE--------------GLPPSDGKHFSIDLSLAKHRVSILAELQAAACFCRE--------------------------RNAIQHVGASGPTEEVYALLSDSREAEFARMKENFRSKDAFIDRVDRFEQQMMVAKNRHATHEAKKHDAEVELARLKPQHAELLAKTATTRDSALACLGQMFPDRRILIVGDVNKYIA-----------------------------------
>UFM1_37360.A0A0G4J8B9
MCQSENAQRTEPIDIPYDKVCQWLVDRNQIPKDWAVRVAALRARIAAELESLPTSAELQEISQL---FVGFRECERIVKALIAIEKGPVFTLFGQYKSAEIRKWNSIANQYRKSSLFLAEYGQRVVQIVKYDTQALKSEMASLAKNVEDGKRHAFERDRNAAQARAKYLERAKQLDID---ARQQLLAQTSRLQDLFGAILAECKKPIFQQCIDSYDQFFAFCRGEK----EHATIVSLKQFVALSEATLL-----------------------SDPGAASEIVELQWDG--------------------------------DQVPDPDEA--------PHEIEW-DITTEDAATA--------------QTEAGAEEETGSSLLQASFRSAVKIDLLEVEHFLKHRCEELETQS---FLDTFEGSSEAVSRRDATWTRETLSHVQHVLSMFDDDLLQRLLRTRVSPSYVDRLVASVESQLTVESKCLQKAAAMRQKAIELGEQMGDLSRQLKSKTSEAVWLKESIESELAQLFKGKSIKLIGEIGNVVR-----------------------------------
>UFM1_5949.A0A078A3U0
MSGG----QKLNLDIPFKTICNWMQDRRLLPQDWVQKLKAAQIKSEQLRNTFPNHAAIKKLKQGKGEEFLYRDAKDVFEKLTTNTEGKQKSFLGRYKSPLVIEWQLLLRIYESDLLYLAEYGKIIQQVHGFDIPSSRKQLQSMSKQLTEGSQKKNDLKRLIGEQDKKFNEDCTKMGIIASGMERQAIRMVEQLIQKFKHIEGCIQQKNIKNLIAYYQEFNSDF----------EALPMLKYISAQENLAIYNYKKVNTAAKNIPQDLALREEEVDDQPAASGNIEIEWNQ--------------------------------DTS--------------GQDAAW-EIVQKESEKE----------------DKAQYNDEETLLYNQETRQILINDLEEVEFFLRQRLSELSQKDQATYQMYIESRKEIIKQDQADFVKQTLADVEKIKDAINHKDILQLIVLRQKPKAASRIVQKLQGPIKLKEKYETNIVNIDKKEKELVKEIEQLKKTIESDSKSVNDLVAILQKDLSEKLKAN-VRVSL------------------------------------------
>UFM1_8496.A0A151P5J3
MQ---DY-QNLPIDIQTSKLLDWLVDRRHCNLKWQTHMLHIREKINTAIQDMPESEEIKQLLSG--SYIHYFHCLRIVDIL-KGTEASTKNIFGRYSSQRMKDWQEVVSLYEKENAYLAELASLLVRNVSYEIPSLKKQISKCQQLQQEYSRKEEECQLGAAEMRERFYTSCKQYGITGNNVRRELLALVKDLPSQLAEIGAGA--KVLSEAIELYQACVQFVCES----STEQVVPMLRHVQERGDTTIYEWRKGVKP-TTVERPHMEE-EQQ-DEEAHCEILQIDWGDFAVESVP----LDAADYGIST---DGAQVEEIDWGISLEPAPQGA----GDGIDWGQITVLETGTQ----VSEGVARGPD---------ALTVLENPETRSQFIDELMELETFLSQRIVEMSEEADVLSVSQFQLAPPILQGQTREKVADSLSVIQDLIGRLTNLRMQHLFMILASPRYVDRVSDLLRQKLKQADLLVLKKELMVQKREEALAEQGALEPRLDLLVQKTKELQKLIEADISKRYSGRPVNLMGTSL---------------------------------------
>UFM1_75058.A0A0S4JRC2
MK-------------------EWLEDRAS--------------------------------------------------------------LFGKK--------------HTKELQLCLSIAPQLVQAVRYDIPAIKKTICRLNNQRTETLASVEDAPRAEQQQRSLQRQLLASYGISASDGATTLESLLERICEVERSVTLFLAPSTLPKCIEVYEKQLAQVVST-------QHFPWLSRALEESDVLASSAKQSHAAQA-------------SNEAAPEPTIDIDWGDVGATTTG-------------------------DGGP-------------HVEINWGDEDTEEQGEL-NGGAPTTSAPPEDPPLRTITGAPSVMVARADHRAALVHELSALEMFLDEHVLDTLQRDGIA---------DTAEQKHCPSLTTYIQQVSGIVKRLTVGNDANLLRMRNNFRLKEKWMNSVEDTDRVVARIRARAATADQRVAAMSDEIAKLTPQVEELIATSKTQQKACEEALQRVFPDREVLIVGDINAL-------------------------------------
>UFM1_37653.A0A0L8FWU1
MTHEVNY-EDLPIDIHYNKLTDWLINRRHCQQNWPASALVIRDKINQALKTLPDVKEVVDIMKN--SKITYFHVKEIMSLLSEDTESGKKNILGQYSNELTKAWSEILNLYEKNNLYLAESGQIMSRNVNYEIPCLKRQIARCQQIEKDCFKKESDNTVKAADYKHRYQSSCKKYGIKGDKIKVELFELAKELPQLLCELTNAV--KSLDPVADYYRNFIDFIVER--NDFSGDSLSMVKFIINKGNCSVYEWRTGQPPITIIDEHQLTN-EEQAQDDS------IDWGN-------NEVNFEDIDFDMSQ--------------ITVESS----NNEKNGEIDWGDKTSKKHAKI----TENGVARGND---------ALTVLEAQDTRNLLMEDLMELQFFLNQRLNELQEPVNTLSMSQFENASQDIL-LSPQEISSMINLVKTAWNLFALEHTKHLLQIKRSPKYVERLEESLRQNLILADKMVFQEKEMARRRQEAQREEGELQPKLDALRSETKELKKQIEGEVSKKYKNRVVNIIGEINVI-------------------------------------
>UFM1_461836.A0A0L0DAE0
FGNPDLDPALLPLELEVGKVLEWLKSRELVRDQWRQVADIVAGKKDAALAALPESAATSATINAYPGYLSLWRCQEMLSAM-KEAEVETRNFLGSYGSDAVSAWQDIVNQYLDGRVYLARAVRALVDGVRYELPSLLRSLASADASVARLARVESTAAADIARFRKEYVEMGSRFGLTGRDERDALSALAAKVPAVLEQALLALDRTRVAAA----SAMARYG----------HPLPVLSWFCER------------------EDRLMSV-----SSERLASAIGLEVGA-----------------------------------------------------------------------------------LGESSSIGVLLRQLQVRSALLAELDEVHGFLDEQVQEVKASDDRVASSILLS--QRLNSVSLDEVAEERDALAVASRAFEAKEIKELLLIDGSPRYVARIAAELHSKLYKAAQLEAEVATFGEQRSGFAASKAKTTALIKACACEIRELKNHIEADISSEFNGRIVRITG-VDRLLA-----------------------------------
>UFM1_145388.A0A0D2NBK3
YSKQ---EGELPIDINYQKLAEWLVTRKKMASDWHKRVAAIQAKVAEAAKVLP-PGLLASLPGGADAPIDYFRAVMIRDRLA---EGGERTLFGGLAGA-AGLWDSIVKAYEKQNVFMGEAASSMVSNVDYELPYLRKQTTRYVQLIADGERKAGEYVKGAATAANNFKQECARLGIQGVNVRSELLQLGQQLPARFRAIVEELRGQQLGAAVDYYAAFISYAHTPE-AKPAADVLPTLTEIREGPEDGDAQAASTAAEGG------------------AGGAVEIDWDAGGGEDGAAAVGAGGIDWDLDLSDLGQGEGEAEDQGAGAAAA----VANGGPSISW-DIELTEAAAESEAAGPSAHGEGGE---AAEDASVLRLAASGEYRALLLDDLHEARAFLRQRAAELGGGGGGGGADLLNALPPAIAAVDARGAGRLLAAVEGALAALNDAGLRQLLLIGGSARYLDRLARELARKAGQEAKLLAAAREADARRHESRAAMAALAPRASALAERTRAAQRAVEGALSAQLG-RRVNVLGEINNALA-----------------------------------
>UFM1_4781.A0A0P1B3Z1
LSQINDVEKKLPIDIQSKQLVEALVDRRIVPHDWPKQYKQIRDAIASLYQDLPATEALSDFRARNHEKINYFDCKLILQYLEQSDEGAAKNIFGQYTSPIIKRWSALIRQYEKNNIFAAETARILTQNTVFEIPFYKKFIQQNEKEVVDNNRKIVDLTKSIVEYKRKHQAYCANMGIEGVNIREELRRLPLELPSLFHGVATAICCEEICDAIEYHQALQVYLHD--------SEVSASATESDKTKKDKKTRKKGKKQIELAGEPEIKAEEKLSDELV-ESAPTLDFEA----------EAADIIWDISIDD-GTADADEIDWGIRSVAS----LDDVPAEIDW-EITSSDVLEPEIMDSAENAFATTE------KLTRVQLLANTEFRTCALNDLLEIHAFLCQRLSELSGSSSVAFANQFQGSSTLLEQQSTDKIEELLAATNRSISLLTSKRLRQLVLIKSSERYLDRHVANIEVLTKHMDKCRREISNLEDKNVSLIDANRSTQSQINALIAATKQLKKNLEGALPPLFKGHRVNIVGEVNTL-------------------------------------
>UFM1_266149.A0A0V0QTF3
MSQQ--------IDIDYKEVIDWMEKRHKLSKDWIQKLKAAKLKTKQLLEQASENDEIKSTIEEQDYEFSFYDLNNLIQKLQNSKKAQNKTFFGGFADKFIKEWDTIYKFYKKNNLSISDLAKIISQSTTFEIPALQKQSQNFENQIQSINQKILDSQSSIKQLQQDYEKNCQKLGVEGSNLKQEVPKLVQNLLQHFQNIEKHLKNPKIHEMLVYYAKFTQYTLNPKQEQKNASILPTLNFVNENGDEVKQIFETKIKNPDLITEQEKQL-----QENKESESTQIDWSAFGITAVGDNNQNNEINWDIQITD---------DKK--------------EDEINW-DIQVEPQQQEISAQINDNSQNLNE-VPKEAETEIPTIISDLQSRNQLITELNELFYFLKQRKSESKSHSTNSLLQMYETADQILFDLQVDQLEEYIEIIKNIIEKLTNYQFRQLLIIKEQPKSQERIINSLQIYQENIQKQEKNIADFEKRIQAAQNSIQETKPKLKELTNLTIQQRDLLEQIMTEVIKN--VKITGDAKKLKK-----------------------------------
>UFM1_39947.Q5Z9Z1
MHDQAEI-CSLPIDIAFGRLQEWLVDRKRVPQDWRKRLAGIRARLAAAFASLPDLDPSLLALEP--DEIGYLEAKKIYGILLESN--ESRNIFGRLTGS-AGEWEAIVKAYEKDHVFLGEAAQIMVQNVNYDIPYQRKQMQKTQQQLAELDRREADIKRLAALSATRYAEACQELGLQGINVRQELIESAKTLPSTFTKILEVLNSDPVSIATEYYTTFVRECHTE-DKENCKSVLQNLKQLQANPSLHISVCNEVESSLGTSKALES-NV---IDSNI--SADDIDWDI--------SLDDNGIDWDIGAVEQGFGSYEIIDANAGSENYISDD-SSSEPGICW-DITDVNPEEN----ASIQNAP---SGQSQSLAEERSQLLEKEYRNNILDDLLEVRAFLTQRLGEMRNADTSSLQHQVQASPFVLQQYAPENLENMLAEVSSAISLLSNQKTLDLIMILNSKRFLDRLVSTLEDKKHHEVKLREGLGDLSVKRMELQNALSSSWPKQEAAITKTRELKKLCETTLSTVFDGRPVHIIGEINTLLS-----------------------------------
>UFM1_33097.A0A150GZ21
VERP---EASLPLDINYAKLTEWLVTRQKIPKDWHKRLQVIQAKAAEALKEVP-SEVLNGLTDGSDASVDYLRAVEIRDKLA---STSERTMFGGLSGP-AGTWDKIVKAYEKQYVYLGECGQALVQAVDFDIPAQRRQAARLGQQMQDCDRKQAECIRNAAACAAKYKEECKKLGIQGVAVRQELRALASELPGMLRQVVDCLHDPALQAAGEYYAAFSRFAHGPRPSLAPADMLPTLFEIRERPAEAAEPEASSQQGPG------------------AAGGIDIDWDVAGGEAGGSGGGVVEIDWDFALDDAAGGEGGGINWDIDVSAP--AAAAAGPITIDW-DIAVDSAGDTAEAAGGRGCGSSTD----PDDVAAARLERDGEYRARLMDDLLELRAFLAMRKAELGGGG-ELLSTA---LPDSVSSVDASAVAAMLGALGRALSQLASPRFRQLLLIATSKRYLDRLEASLQRQAGAEAKLLRAAEDTSTRRREAAASLAASGPRTAALVARTRRLKALAERGVSATLGGKRVNVLGEINNVLA-----------------------------------
>UFM1_361077.A0A151ZKN9
MTTKVKSLSDEVIDIPGSTLLEWLIGRNKVKQHWKRNHPKLLKLIEEAQ-------QLDT----KDKELNYFECQRIFKE--NESEAGSTTLFGSYSNPKTQKWYEVVSQYEKDYLYLGESCQIFTQNINYEIPDLKKTVEKSSKNLDDFSKREVDLNKSKSSAMNAYKKSCQDLGIKGENIREEIESLPLQLKPLYEEIIQILQNESIVKGIDFYKDILKQTKSE---FDNLSIMPLTLFLVKYGNLTLLERERILNPSSDLPDLDSTLK---EDDTSASDKIEIDWCMTTVEESNS----NVIVWEDGM-----------DVN--------------SPTIQW-DFSMDTIELVITTSNNNNNNNNNDATVDIKRLSSESILSDSQLRNQFLDEIFEIELFLQYRITEMEKSNSLFGIDFISS----ESSVAAPELKLSLTSFQEILKKLSNNRIKQIIEIKSSKKYVDRLVLQFSQKQSNISKFTNQLVDLDRKREDLNETLVESKKKLDQITLDTKQLKSKLESLLSQKFDKKKVNIIFKL----------------------------------------
>UFM1_88456.A0A1D3D8E7
MQSTRRENSNQPADVPYEGVVGWLLCRRLLPEDYHQRLKGVWAHVNAALETPPESQEAAKLIAEKGGPFGYREVEELVQILMKEG--A--------------------------------------------VAAFAAYISTTEPTLGRSVSGPYKDSQHAGA-----------YATEAETLIRQ----------------------QGAELLAFYRSFVAFSTSENSKEARNDSLPLLALLSEMGNVLLAEAAAAAPEIP-VLQQQVQDD-----AAA---AVQIEIQQ--------------------------------DEGGLSDL-----DDLPADHTCW--IVEEGEGTW------NGSSATDN-----SSNITDSLLGSAAVRRQLLLELTELRGFL--------------------------------------------------------------------VLNELMAARAQAQKPLSAAKEQQRREASLSSEMEAAAALLDKQRGELQQLVKLLHERMATA---RKVRITGPRDRLP------------------------------------
>UFM1_8355.A0A1L8EKU3
MQ---DI-QNLPIDIQTSRLLDWLVDRRHCTLKWQSKVLQIREKINQALQDMPEHDEIRSLLSG--TYINYFHCLKIVEIL-KGTEAASRNLFGKYSSQRMKDWQEVVSLYQADNTYLGESASLLMRSVSYEIPSLKKQMSRCEQLALESERRAVECLHGAAEQREQYYNSCKNYGISGEDIQKELLALVCDVPSFLRQIGADA--VGLLSAIQLYQACVTFVCDS----SPEKALPLLRHVQKCGDTTVYEWRVGRAP-ERVERPDKGEQPCP-EEGE------INWGDFEVQPST-----AEIEAGPDS-----MATGDIDWGISLEPEAAE-----VGGINWDMITLLETGTD-------GVARGSD---------ALSVLESTDTRNQFVDELMELELFLCQWQQSMDCDTDIVTITQFQTAPSILQGQTQGKVLAMLSVVRGLIGQLTDTRMRQLFLILASPRYVDRVTDHLHQRLRQAQLLEKKSVSWVERGRAAQEERQSLEPRLSLLQERSRELKKKIEADLSKRYNNRPVNLIGTGL---------------------------------------
>UFM1_8355.A0A1L8ES32
LE--LDV-QNLPIDIQTGRLLDWLVDRRHCTLKWQSKVLQIREKINQALQDMPEHDEIRSLLSG--TYINYFHCLKIVEIL-KGTEAATRNLFGRYSSQRMKDWQEVVSLYQADNTYLGESASLFMRSVSYEIPALKKQMTRCEQLSLESERRAEECLHGAAQQREQYYNSCKNYGISGEDIRKELVALVCDVPSVLRQIGADA--AGLLSAIQLYQACVTFVCDS----SPEEALPILRHVQKCGDTTIYEWRVGEAP-RRVERPDKEKQQCP-EEGE------INWGDFEVQPST-----AETEEGLDS-----LATGEIDWGISVEPEAAE-----VDGINWDVITVLETGSN----VLPGVARGSD---------ALSVLENTDTRNQFVDELMELELFLCQWQQSMECDTDIVTVTQFQTAPSILQGQTQGKVLAMISVVQGLISRLTDTRMRQLFLILASPRYVDRVTDHLGQRLRQAQLLEKKSVSWVERGRAAQEERQSLEPRLSLLQERSRELKKQIEADLSKRYNNRPVNLIGTGL---------------------------------------
>UFM1_5963.A0A1R2CD19
ME----------IDIKLEQINEWLVLRRKLDKNWSRSLKPIESRQALSLSKLQEDKSLSDLIPE---LQGFLQARAILEKLKNSEKTKSRNLFGNYNSQLLYDWEYLQKLYEKNNLHLADCAKHLLQLGIYEIPSLKSTLQSYEKQIKDSQNKESALNEEISKKAKSFKEKCKSYNIEGLNLAYELKQTTRKIPEIYTEILAILKSEEFNELLTIYEKMTHENHSS-------IYLPTIRRLRDFSDVNIE----------KIKDKYCKVI---GEESE------IEIVE-------------------------------------------------ENESEW-VIEMIDEGKV------------------IPVIDDDLPLSHKETRSDLQTELAELEGFAEV-------------------------------LGSYSAPISRIFHLFSS--LRELILIHEQSGYLDSIIGNLNKSLN--HNLHEKLVECQKLQDNLKESIKTTHKQLCELLCFASLLIAHIETSINALFPNISVKIIGDIKHYLT-----------------------------------
>UFM1_94643.A0A2A9MFA0
IQQQ--------LDVPCQKVADWLLCRRQLAENWVQLLKAAHAHVEEAAAQGVEEKAAEEFLKENRHELNYLKIKELVSILSQSPQSSGVSVLGLSGSALLRRWRALQRAMERGNLHIVDMSRWFCRHLHDGIPALQRSIQGKQKQISDGGKRKQELLRTAQEAESAHAALCEKYGIPGGHLEERILLHVNVLPGRLNQVEDLLV-AEGAAMVEVYRRFRAYQRSQNGSEDGDGFLPMLRFVARRGNAPAAEALRALASSA-DSRAHEERG----GESA---AFSIEVEA--------------------------------EGAGNREDS----ASAHDSGVEI--LSVE----------------------ADGQACAASLFESRLCRRALLDDVAELHAFLYQRLEESDQGGGAGAVTQLTSLPEDLS-ISESQLDAWLGTCTTVEGLLGGRETLELLQLKQSQAHMAKLVSQFAQARSSAWKPRGAAAQLDKRVAELQTEMKEEQSKLSALKAEARGLRKAIEEALGVVVKGTKVTLVGQPDKLA------------------------------------
>UFM1_47790.A0A2J7ZJ00
MTSKALMAGPVPVSIDAEQPCAYGVLRALLSGPCGACLTSLHGEAVAALRLCP--------------DLNLRGLQLLDEHLGQLALG---------CSELRRAWAGLVPLLERNDIEALNLSDAALDCLAAAAPRLARLSIRMCHRLT-----TAAVVAVVQATEVKALLECKKLGVQGACVRQELRSLASELPGMLRAVVDSLHDPRLQAAADYYAAFTRFAHTPRTSAPEGSMLPTLFEIRAR------RTQPPPPPAT-------------ADEGAGGAVVDIDWDLGGAEAAGDGGGGGGIDWDIDM-----------EAGTSGGGG----GGGGAVTIDW-DIELDGAGADAAAAAADGAAAAAAPPTDPDDVAAARLERDADYRSRLLDDLLELRAFLAQ-------------------------------------------------------------A---------------------------------------------------------------------------------------------------------------------
>UFM1_554055.A0A2P6VG58
FARPNAD-SELPIDINYAKLAEWLVDRKQVPADFNRKLQAIQAKVGEAVQQLP-SGFLGRFEGGDEAPLDYFLARQVLGQLA---EGAEKGFLGGLKGA-AGEWEKLVKAYEYNLIYVGEAAQTLVRNVDYEIPFLKKAAAKAQGALADLERRKGEAHKSAAAAAADFQQECQQLGVDSHDIRGSLRGLTAELPPLVGAALEALQAAPISEALQYYAAVACGE-----AGGAQAVLPVLAEVREGPAATQQAGAATAGA---------------GDAAATAGALEVEWDLGGGEQAAGDAPTAGISWDLDASDLGEAAPAGVSWEVEVEATDAAG----GPAVDW-GIDMGAGGEA--AGGAASAAAGEE----EAPAVVRRLVEDAAYRARLLDDLFELRAFLVQRCRELGGRSSELLLSREGAAAEASRHVSSDQADAWLAGVHAAVASLSSDQLKRLIALRSSPRYLERMVAGLQQKAGQEAKFKRAAADAEARRDEVQRQLMGDSAKLAALLTRTRQAKEGAEAALSAKLG-RRINIMGEVNSVLG-----------------------------------
>UFM1_3076.A0A2P6TZK9
YERPDAD-KELPLDVNYAKLPEWLVDRKQVPTDWSRKLQAIQAKAAEAVNELP-PGFLGQFEGGEEGGLAYFLAKQVLAKLS---ETAEKGLLGGLKGA-AGSWDKVVKAYEYNLIYVAEAAQALCRNADYEIPFLKKQAAKCQQQLADLERKKADAQKSAAAAAADFQQECRQLGIDSSNIRTGLLGLTAELPALAGAAVEALQADGISQGIEYYAALVDSQQQGGAAAAADAVLPTLREVREGPAEPAAAVAAAEPGSA------------------GGGALEVDWDLVGGSEEGGGGAAAGISWDLDASDLPGAAPGVISWDVEVETAEAEG--SAPVEISW-DIELSGVGEDGSAAAAEAVAAAEA----EEPAAVRRLVADAAYRAQLLDDLHELRAFLMQCCRELGGNGSKLLATS---APEAVRHVSADLAAAMLEAVNAALSQFGGEKLKQLIALRTSGRYLDRMAAGLQQQAGQEAKFLRAAADAELRRGEIQRQLMADSAKLAVLLKRSRQAKAETERALGAKLG-RRVNIQGEINQLLA-----------------------------------
>UFM1_1890364.A0A2P6NL71
YSNP---EGHIPIDIHINKLLEWLVDRRKIPSDWKKQLQPIGLRVKDASSHLPDSPLLQKYRDS-MQPLTYFDCLEILKLLPQTGEDETKNLFGTYNSKVMKEWNDIIRSYESNFIYLGELASNLVNIVNVELPQMSKTIDRCNKSIMELERKDGEYNRSIQNYKSKYQQACQSLGVKGENVETEVPQLIQELPTIFDRVVVHLRQPEVTQAILYYREFNKMLSLYE------EQLNLLEDIQKNGNRPNSEVKSLEKDWNLIEDYRPEGEIELDDENVGEEEPVIQMEE-------VQTEEGEISWDVED----------------------------SNEISW-DIGDGDVKIE--------------VEASEEKKEEETILGNAAQRHKFVGDLMELYGFLEQRLEDVKAAQEESGYSLFEKTSEVISEEDVNKLQKAIAAVKLVVNDINSNRTKQLLDIKTSNRYSDRIISGLKQLTGCVERCLASLQYSQSKKQEHSSTIESTRPLMLEMTKRMSEMKQVMEAALSKQYNGREVHIVGEINNY-------------------------------------
>UFM1_2315210.A0A2R5G973
ISAQQQQQSLAPTRIPVDRVEELLRVVDLAAAACRPRIEELRKRAQKALEGLPDAFDLGGGLERNADELTVFDCERALHMLARLSEDAAKRFFSRACDPSLEALRQVIEDFRADRIHLVQGARLLERHVQFELSFVLSQIAKKDREAAAAQRKILVCERNIKTHHRAFQERCDELGI-GGDLAGELQHRAVRLPEKLNALREAVRSADVGDALEYFDQFRESQGAAE------GTVVALSALRDARRESLCQNRSSEDMGE-------------SDVPASGALVEGDANR--------------------------------LSGVASE----------ADEIDW-DIDLEDDILNHADLANNGSPDGDATLKAAAHVVPDGDLTSPEAREAVLQDLLVLRAFLRQRLAEIDAPSADAAMAWLDV--GAATARSRADVTRFLEAVSNAEKLFHDKQLAELTTICQGGACFQRMLVELEQLRSREVKSRNSANRLSAKRTQLEADKRRLIPMRGALEGRVRVLKADMEDALQEVFDGKPFAISG-IAKFL------------------------------------
>UFM1_448386.A0A2V3IFS6
MAPSTADEQLLPIDIHYSKFLYWLVDRKRISNKWAIHLKTARTLTRTALANTP---EISTLLDIPHQNLPYFKLKSYFTALITQTVPTDKDILGRYKSPVLRAWADAVSAFETSHLYLADAAQHLVHNTNNEALAIKNNTARLNRDITNYARKQTQSIRSAADAKQRFQLALKQYSLRPFDFEAQLSHHLDTVPHVLRQAVQSTAVDHFAAAVRYYQCFAHYVAHKQ------TVCDLIQRIMNA-----------------------------VDQLTTSSASEIDWSA-------QDSAQAAIDWGIEITGTESPVSTDIEHGTTTAQT----AQSDDQQIDWSGVVNTDQATQ--------------DKTDDADQPPQLTLTDARVRESYLNQLIELDAFLAQREKQLKQIANSEVLQQAKSVPTAIKNVDVESVTQMSNAVKDAIQSINSADTRHVLALQSNPKLLQRTAKTVLEKKHAAQRTHAAIEVLRRQRDAAAVELADESAKMEHLSQETIRLKKDTESNLSSLYGGRQVNIVGDINVMFS-----------------------------------
>UFM1_35688.A0A5J4Z2K5
---------EIPIDIQYTKLLDWLLDRKLVPRNYHVTLRRTREALAHVRESLANGQAVRRLLAIGDENVDYYTLRNEVLDLSGEAYGKEKDLFGRYKQEIPRALADIVKGLESENIFLAHGALILSRFADMVIPNLKKKVTKLQSTLSDSVRKQSELDVTIAQARNRLSEKMASLGLDNASMQQQIESNMQHLKRILYDATRASSNADLEQAIRYYLNFVQYARTRRNAECEKESLTLLKALKAIEELHALVLQDGTAPEA-------------DHDNVQGGVVEIDWGAVGGSTHGANADSVEIDWGDVVAST--------DHGAQAQGD----LNPAAVEIDWNEVNVNRAAPGSVGSGDDGAATASTLQQSTLSHEQTCSLENDRVRSEYLNDLHELSSFLSYRMALFLENTSDASFAAIDDAPDILRLSTTQDLARMHDAVRSALDLLESEHNARWIRMAKSRKLLARISKSMEDERRLNDKLSRSIVLREEKRADAKQELASASKALAQLIESTKRLKGSVEASVSGLFGGRTVHIMGEINTL-------------------------------------
>UFM1_195067.Goniomonas_pacifica_CAMPEP_0175826136
FSPQPKPEEELPLDVNFAKLSEWLIQRAKMKGQWRVALHEAKEKIAEALMNLPDEPELKDLRVA--KDIHYFQCQQIRDILRSSDEHGQKNFFGWYSSKFIKNWDEIIKCLERDNVFLGDIYNKLVQNVTYEIPYLRKMISKHQSQIAELHRKERDYADAAAEYKSKFHKTCLELGIPGHDTRRELMGRCKELPELFGKVVVLLQGSEVLRAVEYYREFIRYTTQQE----AVGSLPVLQRVQTT------EWVWQQSGMA-TTTPAV---DEIGEEAE------IDWGDFGVPTGG--AGEADIDWGDGG-----GDEADIDWGDGGG----------DGEIDWGDLTCEESGTV-------EDLPASE------VEAKGNVFEMTDSRNALIDDLTELQSFLQHRTVELQSQDFSAMADAMHTESSSLQ-QTHDSVEKMNAATKAALGLLTRGDTRQLILIQTGTRFLDRLVASIEAKLVSANKMGESIGECERKRAEVQDTMSTTHTQLTNIISATKQLKQQTEGELQKIFKGRRVNLIGDINTI-------------------------------------
>UFM1_195067.Goniomonas_pacifica_CAMPEP_0175893834
-----------PLDVNFAKLSEWLIQRAKMKGQWRVALHEAKEKIAEALMNLPDEPELKDLRVA--KDIHYFQCQQIRDILRSSDEHGQKNFFGWYSSKFIKNWDEIIKCLERDNVFLGDIYNKLVQNVTYEIPYLRKMISKHQSQIAELHRKERDYADAAAEYKSKFHKTCLELGIPGHDTRRELMGRCKELPELFGKVVVLLQGSEVLRAVEYYREFIRYTTQQE----AVGSLPVLQRVQTT------EWVWQQSGMA-TTTPAV---DEIGEEAE------IDWGDFGVPTGGPAAGEADIDWGDGG-----GDEADIDWGDGGG----------DGEIDWGDLTCEESGTV-------EDLPASE------VEAKGNVFEMTDSRNALIDDLTELQSFLQHRTVELQSQDFSAMADAMHTESSSLQ-QTHDSVEKMNAATKAALGLLTRGDTRQLILTKTMCRFLDRLVASIEAKLVSANKMGESIGECERKRAEVQDTMSTTHTQLTNIISATKQLKQQTEGELQKIFKGRRVNLIGDINTI-------------------------------------
>UFM1_89957.Polarella_glacialis_CAMPEP_0115060472
MAAD--------LAVQYSKLPEWLLARRVIPEDYPRLLTAVQARVVDALQESVSDKVAQSLISEHGENIHYFAAKDVYEAVAKSPEGQFKTLLGSHNHPGAAKWKAVLDAYRRRHLGWSSAARLLIQNVSYEIPALKKNAAACERQVSECTSRQADLTKQEINAKNRYQELLKELGIEGFNPKAELRGNADDLPRLTSELVTLVQ-KSGEEIVKYYGAFAEFCAGR--PVPDESVLPLLLTVARAGDQLPCEDVEQQVPGLAMRQDAARRAASS-ETST---AGEVDWGI-------DAASPAAIDWDFEVVDGGGSGGGGIDWGFEVSSGGRSGPGPEGQSIDWSAISFDGLEIR-NSERDEESTKGEG--------DKLALLIDAQARELLAREVSQVSSFLRERCAELAAGGTAC-------GPKEGAQKSLAEVQALSDVISQVEVLLAGPAVRRLMLLRSSNRYLDRIVQRLEAAKAQCGKPAVRRAELDKVKADQSVEAKRTREELDKLRAATQKVQTELEAELSAHFKSS-VRIVGEIAQI-------------------------------------
>UFM1_285029.Togula_jolla_CAMPEP_0170611692
------------XAVQYAKLPEWLLARRVIPDTYARLLLGVDAKVTEALAESISDETAKKRIAESRDEMTYYAAKDIYEALAKSPEGQAKTLLGKHTHPGTAKWKAVVDAYRHKNLRWASTARVLIQNVSYEIPAIKKQVASCDRQVTDCNQRQADLVRSEAAAKERYAAFLSELGIEGFDPRRELFAYAGELPKIHTALAELLK-GSGSEVAQFYEAFSSHVTGE----PVEGLLPLLRAVARLGSKVRAEDVMNEVPSL-------ERSAEA-EADVVEASGGINWGA-------VESSGGAINWDFEVVDG--EAAAGINWG------EAVTDAP-VADIDWGAITMEGLEVR--GAGEEEATAGDE------NAVDDSLLDDAQGRELLLQEVVEADSFLQTRLAELTSMGDAA-------LPQSIQ-RSLPEVKALADVTNKATELLAGKATQRLLLMRTSERYLQQQVRRIDLMKAQCVKPVTQRAELEKLKAEQSEEARRARVELDKLRTITQKLHKDLEAELSAHFKV--VR---------------------------------------------
>UFM1_285029.Togula_jolla_CAMPEP_0170652836
------------XAVQYAKLPEWLLARRVIPDTYARLLLGVDAKVTEALAESISDETAKKRIAESRDEMTYYAAKDIYEALAKSPEGQAKTLLGKHTHPGTAKWKAVVDAYRHKNLRWASTARVLIQNVSYEIPAIKKQVASCDRQVTDCNQRQADLVRSEAAAKERYAAFLSELGIEGFDPRRELFAYAGELPKIHTALAELLK-GSGSEVAQFYEAFSSHVTGE----PVEGLLPLLRAVARLGSKVRAEDVMNEVPSL----------AEA-EADVVEASGGINWGA-------VESSGGAINWDFEVVDG--EAAAGINWG------EAVTDAP-VADIDWGAITMEGLEVR--GAGEEEATAGDE------NAVDDSLLDDAQGRELLLQEVVEADSFLQTRLAELTSMGDAA-------LPQSIQ-RSLPEVKALADVTNKATELLAGKATQRLLLMRTSERYLQQQVRRIDLMKAQCVKPVTQRAELEKLKAEQSEEARRARVELDKLRTITQKLHKDLEAELSAHFK--------------------------------------------------
>UFM1_227086.Bigelowiella_natans_jgi_Bigna1_86963_estExt_fgenesh1_pg_C_150186
MSGTQ-------VDIPCTQLNAWLCNRGLLKKKWQSDLREIQSKIKESRKLLP---ELQEKIER---AIGYPEVIKIIDSLEQKESGNVKTMFGGYSSDLLREWDGIRQAYIKNNLYLGEFGRILSQRLKYDIPRMRKLVQDSGRQISELERKMSDREQLSREWRAKFVARCKELKISGVNVRQELKMTVRELPAALEKVCEETRSEKMKAGIALYCDFVKFLRGFSKAEVDEKHIPTLHGLKEVREALPYDLEAAEKQLAASDEKEVENG---NDAGPSSTGGNVGWNMTGREKGGAENREDGINWDFEV-----------EVGTGEKQS----DAAGKISSEW-GITVEETDVT-SAPSKGISRTGNS------PKLPKHILEKEELRNQLINDLLELKCFYRQRLSELEDGDSVCAGQYSKRRDALAKRCTDISVKGYLKIIESSLSALNKDDLQRMLLIKSGERYVTRLADSITQLDRNAKKMHDSIGQIRSRQQSIRRSVTQTNASLGREIKRCKKIQVDLEDRLKEMFPEVLFKIVGEIDKL-------------------------------------
>UFM1_42384.Hyphochytrium_catenoides.augustus_masked_5688
LSRGGGGLEAVTIDVNYAKLI----ERKKLPAKWPERIRDIRQKINEGVTQMPDRVEINELVKG--AFIDYYRCKTIMEVLENSGEGEGKTFFGQYSSAVMRTWAAVIKAYEKDNVYLGEAARVLIQNASYEMPAMKRTVQQNEKQIGEINRKILDYTRTIGDYERKLSQQCQELKIEGKNFRRELLATAADLPSAYEEIVDSVKLEGVRDAAQYHEAFVTFLRDIESQKNQKAIEPLLETLKQFGSLEVK--------------------DDNAEEQA-----GVDWGGTDPSAAGLFLMAVDINWDTEQ-----------DSGEAPALASTSA----TDGVNW-DVDPAEGEPVISWEGDGASDKGNPRETTDDALTCMKLLSSQDVRTKLENDLLELQAFLDQRIAELRSDEGFAGLTN---IPAVMQQQTATSVAGLKTAVENTLRLLASPRLTHLVMIQHSGKYLDRTVNSLQQRVDHIAKLKDMIAKLEKKREELSEEMGRMLRWFLASNAASLKVVWDTWQA--------------------------------------------------------
>UFM1_42384.Hyphochytrium_catenoides.genemark_15941
LSRGGGGLEAVTIDVNYAKLIVLLLSSPWFPSLYLSQ-------------------PFSNFLSG--AVIDYYRCKTIMEVLENSGEGEGKTFFGQYSSAVMRTWAAVIKAYEKDNVYLGEAARVLIQNASYEMPAMKRTVQQNEKQIGEINRKILDYTRTIGDYERKLSQQCQELKIEGKNFRRELLATAADLPSAYEEIVDSVKLEGVRDAAQYHEAFVTFLRDIE----------LLETLKQFGSLEVK--------------------DDNAEEQA-----GVDWGGTDPSAAGLFLMAVDINWDTEQ-----------DSGEAPALASTSA----TDGVNW-DVDPAEGEPVISWEGDGASDKGNPRETTDDALTCMKLLSSQDVRTKLENDLLELQAFLDQRIAELRSDEGFAGLTNIPGLLAVMQQQTATSVAGLKTAVENTLRLLASPRLTHLVMIQHSGKYLDRTVNSLQQRVDHIAKLKDMIAKLEKKREELSEEMGRVNPKEEELKTATLQMQDIIEAILPKKGRGRPVHISGSVDVVLN-----------------------------------
>UFM1_42384.Hyphochytrium_catenoides.snap_masked_24056
LSRGGGGLEAVTIDVNYAKLIDWLVERKKLPAKWPERIRDIRQKINEGVTQMPDRVEINELVKG--AFIDYYRCKTIMEVLENSGEGEGKTFFGQYSSAVMRTWAAVIKAYEKDNVYLGEAARVLIQNASYEMPAMKRTVQQNEKQIGEINRKILDYTRTIGDYERKLSQQCQELKIEGKNFRRELLATAADLPSAYEEIVDSVKLEGVRDAAQYHEAFVTFLRDIESQKNQKAIEPLLETLKQFGSLEVK--------------------DDNAEEQA-----GVDWGGTDPSAAGLFLMAVDINWDTEQ-----------DSGEAPALASTSA----TDGVNW-DVDPAEGEPVISWEGDGASDKGNPRETTDDALTCMKLLSSQDVRTKLENDLLELQAFLDQ-------------------------QQTATSVAGLKTAVENTLRLLASPRLTHLVMIQHSGKLMGQTDNSSHQRVDHIAKLKDMIAKLEKKREELSEEMGRTFPKMAMMKEATLSLRKKMEKSLCALYPGHKIHIVGEINSM-------------------------------------
>noUFM1_890382.TRINITY_DN9624_c0_g1_i6_i7_fusion
MTNS---GQQLVVVIHYTKLQDALVDRQAIHSNWMDEYTAVRSAIHVSYPILQDDESIKSLRKSISQALTYFDCKMILDCLMQSQESKQTNFLGQYTSPILTQWISIVKMYEKSNLHIAEGATRLNEIISSSLSALRIELQSYKRQIGLKQQRIYELHEAIQGYRHKADTMCSKYGIQGKNCEGELGNMLAELPNLLQQIQQRVQDSVMNRLLEYHEALHLYSKKHGQDNPKKSEFVHLKALREFKVTTLA-----------------------SDNAV-----------------------------------------------------------------------------------------------VNGPDYLHLLLLPSFRHQLQHDLLELCYFCRQRHDELASNDLITITNQYQDTSPVLEQQTAETLQEGHRYIEELLSILQSKRLQQLLLLQHFEHKSTRQAGILSCYLSQIGKWKNEIATLEAENAQIAQKCELIQFQIAISNAETKRIVQHLEKALTPLFKNHTVNIVGLSNSM-------------------------------------
>noUFM1_65357.A0A024G988
MTHS---GQQLVVVIHHTKLHDALLDRQVINTNWMNEYKTVRTAIDASYSILRDDESIRLLQDTSSDSLTYFDCKKILDRLIQSSESKQTNILGQYTSPILNQWVSIVKMFEKSNLHIAEGAVRLEKIINSSLPTLQTQLHCYKRQIGLNQQRIHELHELMKGNRQRADYMCLRYGIPGKDFASEMKNLLGELSTLLGVVRDKIQDPMMDSILEHHTALQLYLKKHAQQHYTKPDYAPLEALQKFMNTAKL-----------------------PDNIS-----------------------------------------------------------------------------------------------DSDTEWLELLLQTSFRRHLHHNLLELSFFCRQRHEELVSNDLITITNQYRDICPVLKQQTIKTTEESRQYLEKILSLLQNNRLQQLLYLHHSEFEVTRQIDLFSTYLSQISKWKNEVAALESKSAQITPKCELIQSQIANFLADTKQIVQHLEQFLTPYFKNQIVNVVGMSH---------------------------------------
>noUFM1_1754191.A0A1Y1VJ54
MNKIIEE-TKNQIIIPENEILDYLIRKDYIKSNWYNQIASSSIDLKELLEELKESCQIHQRYKD---GINYYDLLSIIQALKQLD--GDKTLFGKYNSDRVNKSLSIKANWETNNCWISETIRIYNSCHQFQLRNLKKDQQTINNYIKNIENSNTILEKENQKLINEWKSIISNEDI-NKNSKNEYLSFYNYLDVLSNQILDKIRTNEIKEAIQYYKAVENLTKKEN--SNNTNVLINLDYLITKGNTSINDYKVFFNISN---------I----KENT----------------------------------------------------------------------------------VTLSPKSEK---------DINILYNNSIRNHIFTDIKQLFYFISQKYQELTNYSTNLIASYILQSPAIIRKQTSKSLLLLINQLKEIINSF--EVFNETWLKAFSKGYQYEILNNLNSKVHLLHYQENKIEKNNQRIQELQKIQYNKNECIKILQSYTDDLKSN---ATGKVLI--------------------------------------------------
>noUFM1_1754190.A0A1Y2EN84
MNKAIEE-TKNQIIIPENEIIDYLISKGYVKNDWYEQISSNAMDLEELLKELKESYLIHQKYKD---GINYYDLLSIIQALKQLD--ADKTLFGKYNSERVNKSLNIKSAWEDNNSWIAETSRIYNSCHQFQLSNLKKEEKSISEYIGSIERSNDTFEKENQKLVNEWKSIISNDDI-NKNSKESYLSYYSYLDSLSTQIINNIKTNEIEEAIQYYKTMEILTLKEN--INDTNSLAHLNYFITKGNTNVNDYKSFFNLSK---------V----SENT----------------------------------------------------------------------------------VKSSTKSEK---------DSCIFYNNEIRNIILSEVKQLYFFILQRYQELANYSTNLIASYILQSQVIIRKQTTKSLLNVINQLKDIVQKF--EEFNEIWLKAYSKGYQFETLENLNSKVNQIHYQEEKIKKNKQRITELKNRLEAKTEEINNVQTYTDDLKSNLEKSLSKILRK--TAIIKDFQ---------------------------------------
>noUFM1_1754192.A0A1Y1X0U4
MN--IEE-SKTEITIPEDEIIDYLVTKNYIKENWYEKINSSLTDLEELLLELKESCLVHQKYKE---GMTYYDLLSVIQALKRLD--ADKGLFGKYNSERVNKSLNIKSIWEENNSWIAETSRIYTSSHQFQLSNLKKDQQSLTDYIKDVKRFNDILEKENQKLVNDWKSIILNDEV-NKNSKDDYLSYYHYLENILKEIIEKIQTNEIKEGIQYYKATEYLTSKEN--NYDTNSLIHLEYLIKKGNTSIDDYKSFFNISK---------V----QENI----------------------------------------------------------------------------------IDSFSN------------NKTIFYNNEIRNQIFTEIQQLYCFISQRYQELNNYSTNLIASYILQSPSIIRKQSSKSLLALINHLKDIVNQF--ELFNETWLKAYSKGYQNDILDKLNSNITQIHYQEEKIQKNKERLIELQNKLNKKIEQVKTVQVYTDDLKSNLEKSLSKMLKK--AVTIKDYK---------------------------------------
```
