## Supplementary material for "Shuffled ATG8 interacting motifs form an ancestral bridge between UFMylation and C53-mediated autophagy": C53.reduced_taxa.aln.trimmed

```
>Homo_sapiens.Q96JB5
ME--DHQHVPIDIQTSKLLDWLVDRRHCSLKWQSLVLTIREKINAAIQDMPESEEIAQLLSGSYIHYFHCLRILDLL-KGTEASTKNIFGRYSSQRMKDWQEIIALYEKDNTYLVELSSLLVRNVNYEIPSLKKQIAKCQQLQQEYSRKEEECQAGAAEMREQFYHSCKQYGITGENVRGELLALVKDLPSQLAEIGAAAQ-QSLGEAIDVYQASVGFVCESPTEQVLPMLRFVQKRGNSTVYEWRTGTEPSVVERPEELPEQVAEDAIDWGD--------FGVEAVSEGTDSGISAE----AAGIDWGIFPESDSKDPGGDGIDWGDDAVQITVLEAGTQAPEGVARGPDALT-LLEYTETRNQFLDELMELEIFLAQRAVELSEEADVLSVSQFQLAPAILQGQTKEKMVTMVSVLEDLIGKLTSLQLQHLFMILASPRYVDRVTEFLQQKLKQSQLLALKKELMVQKQQEALEEQAALEPKLDLLLEKTKELQKLIEADISKRYSGRPVNLMGTSL--------------------------------------------------------
>Xenopus_laevis.A0A1L8ES32
LE--DVQNLPIDIQTGRLLDWLVDRRHCTLKWQSKVLQIREKINQALQDMPEHDEIRSLLSGTYINYFHCLKIVEIL-KGTEAATRNLFGRYSSQRMKDWQEVVSLYQADNTYLGESASLFMRSVSYEIPALKKQMTRCEQLSLESERRAEECLHGAAQQREQYYNSCKNYGISGEDIRKELVALVCDVPSVLRQIGADA--AGLLSAIQLYQACVTFVCDSSPEEALPILRHVQKCGDTTIYEWRVGEAPRRVERPQETPQCPEEGEINWGD--------FEVQPSTAAETEEGLDS----TGEIDWGISVE--PEAAEVDGINWDGEEPVITVLETGSNVLPGVARGSDALS-VLENTDTRNQFVDELMELELFLCQWQQSMECDTDIVTVTQFQTAPSILQGQTQGKVLAMISVVQGLISRLTDTRMRQLFLILASPRYVDRVTDHLGQRLRQAQLLEKKSVSWVERGRAAQEERQSLEPRLSLLQERSRELKKQIEADLSKRYNNRPVNLIGTGL--------------------------------------------------------
>Drosophila_melanogaster.Q95SK3
------SEIPIDIHTLKLQDWLISRRIVPKNVQQELREIHRKISNALQDMPSNEQLIKLLARTNINYYHVKEIIEILKQT-EKDTKSVFGTYGSQRMKDWQEISRLYEKNATYLAETAQIFVRNVNYEIPGVRKQMARLEQQADETQKRAHDLNKPESQILADHSALLEQLGVKGDNLHAEFVQVLSGLPELYDKSLV---IANIQPGIDLYAEVSGNK------QVLPILNHLVEFGNTTVYQYIHKEAPLAV---EEPPIRLNLSGNASKDDNAVAEIDFGTDDNGGTSSTVSEI--------IDYG----GDLPESDGGNIDWGIESADAVEINFDIPVEEYGIVVEGTGMDLLDSPNYRDRFLDEIYELESFLRMRIYELKQLESSS-------LMDNIATHDGESIWKILVSVEKIIQQTSDKQTQHLFQLKHSPKYANMLATKLQQMTKAVEKLRATREALKQLTIELREQRQDLNPVLEELIAQTRTLQSHIEKDISKRYKNRVVNLMGGVN--------------------------------------------------------
>Acanthamoeba_castellanii_str_Neff.L8H9N6
------VNEPIDIHFHKLLEWLVDRRKLQANWKQELRKVKEKVATALPQLPDNAEIQALLKDSDVHYFVCKKVFEALEKTDEAKERNLFGQYSAKRMKDWQDIVKSYEHNNVYLGEAAEILISTVKYEIPSLSKRLDRWRNQVEESSRKEHEYNKSANEYRNRYEKECAAMGIPGHDVKTELRGLVSELPKLLDEVAALLQSDTVEKAYQYYRAFVHYTASEEDIDVCPTLMRVYKNGNERLQTGSPADSGAQGAAPGAEADVVEGGAIDWSAISLDAAISWDISVEGGEAGENGEPA------ILNWDITTDPSDATVDVGGISWDISLEGEAAIEMEAAGTDESASGAPSGGVLLENTDLRNLFLTDLLEV--FLRQRRADFDVRDDFALHEEQQRAPASVQ-QTKEGLESFLKAVNAVIDALHARKTRQLIEIKNSNKYLERLAGQINQHLSVVNSVEGSKMAAIKQRNELQESIAQTYPRISQLTRIAKEIRKHIELALSAQYSNRKVSLIGDLQNL------------------------------------------------------
>Naegleria_gruberi.D2V277
VKQQQPQYVPIDINYEKVKDWLVNRNFLPSDYVKQLKQIRGYIKHAFKELKKHEPVTELLEKEVIDYFITKEIVQVLEKADSSEGSGLFGLVGSKRLKLWKHVLQSYEANNLHLAEISGYIIQNVKYEIPSMSSSLLSLRNQLESIDRKEDDWKRSLEIAKREFTESCEKLSINGVDIEDEIKSAVSDLPQFYENIVVSCKDAKFKKAVDYYEDFTSFFNKN---EDLTCLKFVLSNLEKSTYDWKLFNNQSLPSVDQKLKDEESKK----ANKSNEPQIDFGDFEFSTEG-----------NVEINWDTGVEDDVAQEKELEIDFGDFSTVGGFSMDSVDISSNTNDEDSIKLVFLDDEDVRALFSNNLFQLYAFVQQRVIEVTKNSSLD-SEIFSSAPNSIKSITKEEIQNLMHATGNVVTTLNNHRFKQLILIKTSKKFVERLVQSLTQKLEIMSKTKTNLEGVDSQRSSLNNSIKNQQPTVLKIKKQTKDYQDFIQKNLSEKLGKR-VVIFGEINKI------------------------------------------------------
>Dictyostelium_purpureum.F0ZPW9
MSTKKSSEDVIDIPGNKLLEWLLDRKKIAQHWKRSQSSLLQLINDA-----------------------CEQTLKEFEQLPGGNTKTLFGNYSNPNTQKWYEVIKTYEKDYYHIAESCQIFTNNLNYEIPALKKTIEKSIKVLEEDSKKSYE--KTKNTSINTFKKACSDLGITGEKIREEILELPFQLNSIFDEISKLLNNEQIKSAIEYYKDILNLTNVVEKDNPLPLLSFLIKYGNITMIERETILNPNKQIENKNNKNNNNDDNNSNNNNNNNIEIDWCMDIKSEENSD---------QPNIVWE----EPLTESNSQAIQWGNTIEEESSNDFEITLEESSNDQFKIESNILSYRPLRNQFLDELYQLDIFLNNRINEIEKSSSSVFDQILNE-----DSVTSAQCKEYSNILNQILNKLTNNRVRQILEIKSSKKFIDRLVVQFTQKQQAISKNNQSIKDNEEKIENLNLILGESKNKIDLLNKETRILKSNLEQLISNNFEKKKINLMINLN--------------------------------------------------------
>Vitis_vinifera.F6HLK7
MQNPDIRNLPIDITFSRLGEWLVDRKRVPADWRKRLTSIRARISTAFASLPEIDPYFQTLDPEGIGYIEAKQIYDILLRST--ESRNIFGRLSGA-AGVWEAIVRAFEKDHIFLGEAAQIMVQNVNYEIPYQKKQVQKIQQQLAELERKEADIKRNAALSAAKYAEACQELGLQGNNVRLELLETTKTLPSIFSKFLEVISSDCVLRAMEYYSNFVRDAHTEMSRTVLINLGDVRENPPCLNVSAGSDVLDSMNVQPNNMTEVMDVPYIDWDISVDSSQIDWDIGTVEETDDTGNGLGYEIVTAAVESDQTLLGLVPGMSASDISWDICVEQVDEVEDVIFPNEDMKTQASVLDTQLLETEYRNKILDDLFEMKAFLNQRLVELRNEETLSLQHQVQAAPFVLQQYTPDAIQAMLSDVSSAISLLTNRKMQDLIMILNSKRFLDRLVSTLEEKKHHEAKLKEGLKDLTIRRMELQNSLSSSWPKQEAALAKTRELKKLCESSLSSMFDGRPVNIIGEINTL------------------------------------------------------
>Arabidopsis_thaliana.Q9FG23
MPSQDVQNLPIDITFSRLGEWLVDRKRIPADWRKRVAVIRVKILKEFSSLPEIDPFFQTLDPEVIGYLEVKKVYEILLKTT--ESRNIFGRLSGA-SGVWEAIVRAFEKDHIYLGEAAQIIIQNVNYEIPYLKKQVQKVQQQMTELDRKEADIKRSVALSATKYEDACRELGLQGNNVRRELLETASSLPSTFSKILEVINSDSVTGAMEYYSAYVQDVHTEPLRIVLQNLKYIRENPPSLSFGDSEGLDADNIQSSENANGTDAAASIDWDITVETPEIDWDVSMVEEVDSGNDLGSYEIVNAS---DIPSQGL--EVDVSEISWDVSVEQVEEIGDSALLESNQTQLTDSTTQQLLETEYRNKILDDLYEVKAFLNQRLIELRNEDTLSLQHHVQASPMVLQQYSPETIEPMVVDISMAISLLTNKKSRDLIMILNSKRFLDRLVSELEEKKHREVKLRESLKDVGRRRMELQNSLSAIWPKQEAALSKTRELKELCETSLSSMFDGRPVNIRGEINTL------------------------------------------------------
>Chlorella_sorokiniana.A0A2P6TZK9
YERPADKELPLDVNYAKLPEWLVDRKQVPTDWSRKLQAIQAKAAEAVNELP-PGFLGQFEGGGGLAYFLAKQVLAKLS---ETAEKGLLGGLKGA-AGSWDKVVKAYEYNLIYVAEAAQALCRNADYEIPFLKKQAAKCQQQLADLERKKADAQKSAAAAAADFQQECRQLGIDSSNIRTGLLGLTAELPALAGAAVEALQADGISQGIEYYAALVDSQQQGAADAVLPTLREVREGRTTPPAEPAAAVAAAEP---GSAAGGGGALEVDWDLGAALAGISWDLDASDLTAAETAPGA----PGVISWDVEVEEGGASSAPVEISWDVGEDASEVPGAGAAAAGGGTAGGSAAAALVADAAYRAQLLDDLHELRAFLMQCCRELGGNGSKLLATS---APEAVRHVSADLAAAMLEAVNAALSQFGGEKLKQLIALRTSGRYLDRMAAGLQQQAGQEAKFLRAAADAELRRGEIQRQLMADSAKLAVLLKRSRQAKAETERALGAKLG-RRVNIQGEINQL------------------------------------------------------
>Chlamydomonas_reinhardtii.A0A2K3E7S8
VERP--ASLPIDINYAKLTEWLVTRQKIPKDWHKRLQVIQAKAAEAVKELP-PGTLSSLTDGAPVDYMRAVEIRDKLA---STSERTMFGGLQGP-AATWDKIVKAYEKQFVYLGEAGQCLVQNVDFEIPYLRRNAAKLAGQLADGERKQGEYTRAAAACAAKYKEECKKLGISGAAVRAELRALAGELPGLLRGVVDSLHQPRLQEAAEYYAAFTRFAHAPEPESMLPVLFEIRNRRTAPP-EAESGAAG------AGASGQGGGIEIDWGDSGGDIDIDWDAPTAAPEGDAAAAAG----AVDINWDFDMAAPTADASAGPIDWDIEVDAAGDAAADANNRAGDVAEGEAAASLERDADYRARLVDDLTELRAFLAQRKSDLAAGGSELTATA---LPDAVSSVDAAAVASMLGSVQAVLGQLGTPRFRQLLLIATSPRYLDRLEARLQRQAGAEAKMLAAAAEAVARQHEARAGLAAQAPRTAALVARCRRLKGVVERGIAASLGGKRVNVLGEINNV------------------------------------------------------
>Tetrahymena_thermophila_SB210.Q22CH3
MTDI------LDIKYQELIEWLKSRNQIPKEWTKQLKAVQLKMKELLDKVDIQDNIVSYIKEEEFSYYHLEKVIAMLLQTPEAQQKSFFGGYTNQLIKDWIAIEKFYKKENIHLISLAKLLIQNVQYEIPGFTKNVSMLENQIKFSTQKKQDFENTIKKQQAEYESQCAKLGVEGKNLEEEIAALASKLPEHFQKIEDAAKTELIQKGLTYYYDFTMYVNSKKDSIKLSLLDELIFHGDEPIYEKRKGGQEITAEDEQKFQQNKKEEQIDWNIDITDAGICWDIEDNTNKE-----------SEGINWDFGATAENQTAEVVEINWDISDANAVQQSANVDLNIEDLTSKNFQEVILSNRNYRNLIISNISELIQFLNQRYLESKQYSANSILQTYESTQEGLLDIKPEEIKQIKDSFEGLLNLITNFQFRQLLLFKEQQKSCDRIIAQLNSYKENIKRYEQNIKNMIKKELENVDQVKEYSSNKQKKVIQALELKDVVEKKLTEAIK-RKCVLVGDITKL------------------------------------------------------
>Phytophthora_sojae_strain_P6497.G4Z1N6
MAD---RKLPIDIQYKQLLEALVDRRIVPHKWLEQHKQIRDAIAALYPELPASEQLTKFRAKEELNYFDCKFIFECLEQSDEGASKNFFGQYTSPVLKRWSALIRQYEKNNVFAAEAARIITQNTAFEIPFLKKSIQQNEKQVADNNRKAADLTRSITEYKRKLETSCADMGIAGENFREELRRLPLELPSIFDGVAKAICCDEIANAIEYHQALQSYLLD----CEVPVVAPVTEPTGSSSKNKKKGKKQSKVTEEEELRNASDELTLDFEAEA--AEISWDISLDDSGTAD---------AGEIDWGIETVPADVGDAPVEIDWDITTSDVVESVSEDNATEVTGEEITLDVPLLDDNEFRTRVLNDLLELRAFLRQRLVELSGSDSVAFANQFQGSSPLLEQQSTTKIEEFQAAVDQAVSLLTGKRLQQLVLIKTSERYLDRHVANLEMLTKHMDKCRREIHVLEDKNVDLIDATKNVQPQINALVTTTKKLKKELEATLPALFKGYKVNIVGEVNSL------------------------------------------------------
>Albugo_laibachii_Nc14.TRINITY_DN9624_c0_g1_i6_i7_fusion
MTNS--QQLVVVIHYTKLQDALVDRQAIHSNWMDEYTAVRSAIHVSYPILQDDESIKSLRKSQALTYFDCKMILDCLMQSQESKQTNFLGQYTSPILTQWISIVKMYEKSNLHIAEGATRLNEIISSSLSALRIELQSYKRQIGLKQQRIYELHEAIQGYRHKADTMCSKYGIQGKNCEGELGNMLAELPNLLQQIQQRVQDSVMNRLLEYHEALHLYSKKHPKKSEFVHLKALREFKVTTLNAVV-------------------------------------------------------------------------------------NGPDYLHL----------------LL--PSFRHQLQHDLLELCYFCRQRHDELASNDLITITNQYQDTSPVLEQQTAETLQEGHRYIEELLSILQSKRLQQLLLLQHFEHKSTRQAGILSCYLSQIGKWKNEIATLEAENAQIAQKCELIQFQIAISNAETKRIVQHLEKALTPLFKNHTVNIVGLSNSM------------------------------------------------------
>Albugo_candida.A0A024G988
MTHS--QQLVVVIHHTKLHDALLDRQVINTNWMNEYKTVRTAIDASYSILRDDESIRLLQDTDSLTYFDCKKILDRLIQSSESKQTNILGQYTSPILNQWVSIVKMFEKSNLHIAEGAVRLEKIINSSLPTLQTQLHCYKRQIGLNQQRIHELHELMKGNRQRADYMCLRYGIPGKDFASEMKNLLGELSTLLGVVRDKIQDPMMDSILEHHTALQLYLKKHYTKPDYAPLEALQKFMNTAKNISD-------------------------------------------------------------------------------------SDTEWLEL----------------LL-QTSFRRHLHHNLLELSFFCRQRHEELVSNDLITITNQYRDICPVLKQQTIKTTEESRQYLEKILSLLQNNRLQQLLYLHHSEFEVTRQIDLFSTYLSQISKWKNEVAALESKSAQITPKCELIQSQIANFLADTKQIVQHLEQFLTPYFKNQIVNVVGMSH--------------------------------------------------------
>Piromyces_finnis.A0A1Y1VJ54
MNKIEETKNQIIIPENEILDYLIRKDYIKSNWYNQIASSSIDLKELLEELKESCQIHQRYKD-GINYYDLLSIIQALKQLD--GDKTLFGKYNSDRVNKSLSIKANWETNNCWISETIRIYNSCHQFQLRNLKKDQQTINNYIKNIENSNTILEKENQKLINEWKSIISNEDI-NKNSKNEYLSFYNYLDVLSNQILDKIRTNEIKEAIQYYKAVENLTKKENNTNVLINLDYLITKGNTSINDYK-------------------------------------------------------------------------------------VFFNISNIKENTVTLSPKSEKDINILYNNSIRNHIFTDIKQLFYFISQKYQELTNYSTNLIASYILQSPAIIRKQTSKSLLLLINQLKEIINSF--EVFNETWLKAFSKGYQYEILNNLNSKVHLLHYQENKIEKNNQRIQELQKIQYNKNECIKILQSYTDDLKSN---ATGKVLI-------------------------------------------------------------------
>Neocallimastix_californiae.A0A1Y2EN84
MNKAEETKNQIIIPENEIIDYLISKGYVKNDWYEQISSNAMDLEELLKELKESYLIHQKYKD-GINYYDLLSIIQALKQLD--ADKTLFGKYNSERVNKSLNIKSAWEDNNSWIAETSRIYNSCHQFQLSNLKKEEKSISEYIGSIERSNDTFEKENQKLVNEWKSIISNDDI-NKNSKESYLSYYSYLDSLSTQIINNIKTNEIEEAIQYYKTMEILTLKENDTNSLAHLNYFITKGNTNVNDYK-------------------------------------------------------------------------------------SFFNLSKVSENTVKSSTKSEKDSCIFYNNEIRNIILSEVKQLYFFILQRYQELANYSTNLIASYILQSQVIIRKQTTKSLLNVINQLKDIVQKF--EEFNEIWLKAYSKGYQFETLENLNSKVNQIHYQEEKIKKNKQRITELKNRLEAKTEEINNVQTYTDDLKSNLEKSLSKILRK--TAIIKDFQ--------------------------------------------------------
>Anaeromyces_robustus.A0A1Y1X0U4
MN--EESKTEITIPEDEIIDYLVTKNYIKENWYEKINSSLTDLEELLLELKESCLVHQKYKE-GMTYYDLLSVIQALKRLD--ADKGLFGKYNSERVNKSLNIKSIWEENNSWIAETSRIYTSSHQFQLSNLKKDQQSLTDYIKDVKRFNDILEKENQKLVNDWKSIILNDEV-NKNSKDDYLSYYHYLENILKEIIEKIQTNEIKEGIQYYKATEYLTSKEYDTNSLIHLEYLIKKGNTSIDDYK-------------------------------------------------------------------------------------SFFNISKVQENIIDSFSNNKT---IFYNNEIRNQIFTEIQQLYCFISQRYQELNNYSTNLIASYILQSPSIIRKQSSKSLLALINHLKDIVNQF--ELFNETWLKAYSKGYQNDILDKLNSNITQIHYQEEKIQKNKERLIELQNKLNKKIEQVKTVQVYTDDLKSNLEKSLSKMLKK--AVTIKDYK--------------------------------------------------------
```
