## Supplementary material for "Shuffled ATG8 interacting motifs form an ancestral bridge between UFMylation and C53-mediated autophagy": RPL26.aln.trimmed

```
>7955.Q7SXA1
MKLNTFVTSSRRKNRKRHFNAPSHIRRKIMSSPLSKELRQKYNVRSMPIRKDDEVQVVRGHYKGQQGKVVQVYRKKYVIYIERVQREKANGTTVHVGIHPSKVVITRLKLDKDRKKILERKAKSRQDIKEKGKYKEETIEKMQE--
>5664.Q4QAC5
MA--SIKCGSRRKARRAHFQAPSHVRRVLMSAPLSKELRAKYNVRAMPVRKDDEVIVKRGTFKGREGKVTACYRLKWVILIDKVNREKANGSTVAVGIHPSNVEITKLKLTHHRKSILERKDRSSKSDKGKGKISAADK-AMQQMD
>237561.A0A1D8PCQ5
AKISQDVSSSRSKARKAYFTASSVERRVLLSAPLSKELRQQYNVKSLPIRQNDEVLVVRGSKKGSEGKVNSVYRLKFAIQVDKLQKEKSNGASVPINIHPSKVVITKLHLDKDRKALIQR----------KGGKAE----------
>237631.A0A0D1DSF1
-----MVSSSRRVQRKAHFDAPAHIRRKIMSASLNKELRAEHGIRSLPVRKDDEVLIVRGSSKGAEGKVTQVYRKKWVINIERIHREKTNGATVPLGIHPSNVVITSLKLDEDRKKIIAR----KSGSKKEAAETKDN--------
>5888.A0CWM8
MKTHVEVSSQRRKGRRAQLGAPSNLRYKLMSAHLSKDLRKKYNVRALPVRKDDEVTVVRGTHKGTKGKVSSVYRKRWVIQIEKLTRTKANGMPYQIPIRASQCIITKPYLNEDRKQLLARKASAKVSTKGKGKHTTEST---KKAD
>5888.A0BMP2
MKTHTEVSSQRRKGRRAQLGAPSNLRYKLMSAHLSKDLRKKYNVRALPVRKDDEVTVVRGTHKGTKGKVSSVYRKRWTIQIEKLTRTKANGMPYQIPIRASQCIITKPYLNEDRKQLLARKASAKVSTKGKGKHTTEST---KKAD
>556484.B7FTH9
MKYSQSVTSSRRKNRKAHFGAHSEARRKLMSASLSKELQARHGVRSMAVRKDDEVMVVRGTYKSREGKIIGCFRKKFVIHVERLTREKVTGAQVHVGIPASNVVITKLKLDKDRK-------------------------------
>7227.Q9VVU2
MKQNPFVSSSRRKNRKRHFQAPSHIRRRLMSAPLSKELRQKYNVRSMPIRRDDEVQVIRGHFKGNQGKVVQAYRKKFVVYVEKIQRENANGTNVYVGIHPSKVLIVKLKLDKDRKAILERRGKGRLLGKDKGKYTEETAAQPMETA
>284813.Q8SRE6
MKLRKQKTSSRRKQRKAHFACNDGEKRIRSSARLSRELRKEYGFRTFPLRTGDTVVVKGGKFDGKEGVISKINYRDYKVYIEGCFVTKNDGTNALVPIYPSKLTITKFFLENGRKEQLERKKRAREHGMEILRKRQEEVVS-----
>3068.D8U5Q7
MKFNRNVSSSRRKSRKAHFSAPSSVRRKLMTAPLSAELRNKYGVRAVPIRKDDEVQVTRGAFKAREGKVVEVYRKKWVIHVERVSKDKKNGAVVNVGIDPSKVVITKLKLDKDRKALLERKKAARAAEKGKGKFTEQDV-AMTNVD
>5786.F0ZSW8
------VSSSRRKSRKAHFTASSGERRIRMSAALSADLRAKYNVRSLPIRKDDEVRVVCGDNKNHEGKVVACYRKKYVIHIDKLTVTKVNGNTAQIGVNPSNVIITKLKLDKDRKALLER---KNRSSEEKGKITKEQV--TAEVN
>81824.A9V193
MKFS-TKTSSRRKARKAHFTAPSSERRKLMSAPLSKELRQKHNVRHVPVRKDDEVKIVRGANKGQTGKIVDVYRKKWIIHIAGLTVDKANGATSFLGFDPSKVEITKLHIDKNRQQLLNRRDKTKQSDAAKGKHQEGELSAMAEVD
>670386.D3AVM9
MKRNPTVSSSRRKSRKAHFTASSGERRVRMSSALSKELRAKYNVRSVPIRKDDEVKVVSGDHKDVTAKVIACYRKKYVIHLDKLTVTKANGNTAQIGIHPSKVVITNLKLDKDRKNLLDR--KCRSKESDKGKITKSEVSA--DVN
>35128.B8C2Y2
MKYSTTVSSSRRKSRKAHFASHSEARRVLMSANLSKELQARHGVRSMPIRKDDEVLVVRGMFKGREGKVTACFRKKMVVHVERITREKANGATVDVGIPASSMVITKLKMDKDRKAALER----------KNRNKGEKDVAMSNVD
>36329.O77364
MKFNKQKSSSRRKMRKAHFTAPAGLRRKIMSSKLSKELRLKYKTRSLPVRKDDEVLICRGHNHGREGKVVKINRKRYKIYVERVTREKVNGESTFIGIHPSNVVLTKLKVDKNRKKILDR------------KAAKEN--------
>441375.B6AJF1
MKFSQVVSSSARKNRKNHFDTTSTQRRELMASPLSKELRQKYNVRSLPIRKGDEVMVIRGSNHDYEGVVTRVYRRKFSINVERITRKKTNGDSVPIGIHPSNVVITKLKLNKDRRELLAR----RSHTTQKGKYSNQDISNLD---
>5722.A2DCS2
VKTNPFLSSQAKKTRKAFFNATKDDKHRQLSAKLNKEQAETHGVKQLPIRRDDEVSINSGKFAGREGKVIAVKLSENRIVVDSFTREKLNGQTVHVSVHPSNCLITKLKMDKQRKELIERRRAGREKILAKLGHNKK---------
>5722.A2DKF2
VKTNPFVSSQARKVRKSYFNAKKDAKHVAMSAPLSKELQEANGIKRLPIRRDDEVMIFSGRMQNRTGKVTAVKLSEMRIYVDTFTTEKINGQAVSFPVHPSNVVITKLKMDKARKNLIELRRLGRDQILAKLGHKKQ---------
>184922.A8BFT3
MKLNSAVTASRRKCRKAYFTANAETRAKMMSSRLSKELRAEHKIKTMPIRRGDIVEIFTGGHKGT-GKVVEVRRRDYKICVEGINQKARNAKPVPYPIHPSNCIIKELYMNGSRRAIKRRQERNAERLARIGK-------------
>7739.C3Y6L9
MKFNKMVSSSRRKNRKRHFNAPSHVRRKIMSSPLSKELRAKYNVRAMPIRKDDEVQVTRGHYKGSQGKVVSVYRKKFVCYIERIQREKANGATVYVGIHPSKMEITKLKMDKDRKAIIDRKAASRQTEKQKGKIQEEDIE------
>436017.A4S5G6
MKYSTSVTSSRRKTRKAHFTAPSSERRKIMSAPLASELKAQYGANAVPIRVNDEVRVTRGKFKNREGKVEQVYRKKWVIHIKNITRDKVNGATINVGVDPSKVLITKLHMDKDRKALLAR----------KGGAKGTDAA------
>45351.A7RGT2
MKRNSEVSSSRRKSRKAHFSAPSSVRRKLMSAPLSKELRQKYNVRSIPVRKDDEVQVTRGHFKSQQGKVIQVYRKKWVIHIDRIQREKANGATVSVGIHPSKVEIVKLKIDKDRKKILDR--KNRSKLAEKGKHTEEEVQAMPTE-
>367110.Q1K4V7
VKVNNSVSSSRRKARKAHFSAPSSVRRNIMSAPLSKELREKYNVRSIPIRKDDEVTIVRGSNKDKEGKVTSVYRLKYVIHVERVTRDKATGASVPVGIHPSNVVITKLKLDKDREAILER----IKRGRELAKPTKVSA-------
>564608.C1MHL0
MKYSTSVSSSRRKSRKAHFTAPSSERRKIMSSPLSTDLKSKHGVRAVPIRKDDEVQVVRGNFRGREGKVVQVYRKKWVIHIERITREKVNGATVNVGVDPSKVVITKLKLDKDRKALLER-KMGKGAEKGKGKYTADEVKAMQDVD
>5759.C4M569
MKFNCKVSSNPSKARKALYTAPASQRAILMSARLSKELREKYNVIAIPIHKDDEVKIIKGHQK--AGKVTAVRRSKYVINIDKLTKTKANGQTVPVAIRPSNVIITKLFLNKDREAYLAKKAESRKSYKDLVAKRNEEVAKMSKPT
>5759.C4LSU3
MKFNCKVSSNPSKARKALYTANASQRALMMSARLSKELREKYNVIAIPIHKDDEVKIIKGHQK--AGKVTAVRRSKYVINIDKLTKTKANGQTVPIAIRPSNVIITKLFLNKDREALLAKKAESRKSYKELVAKRNEEVAKMSKPT
>5875.Q4N1G8
MKTSKTVSSSRRKSRKAHFTAHSSKRRIIMSAVLSRELRQKYNVRSIPIRKDDEVMVVRGQYHDREGKVTQVYRKKWKIYIERITRDKNNRESVQVGIHPSNVVITKLRLDKHRRKILER----KGKSSTKGKYTEHDVKV-----
>296587.C1EAM6
MKYSTSVSSSRRKSRKAHFTAPSSARRKIMSSPLSTDLKSKHGVRAVPIRKDDEVTVVRGNYKGREGKVVQVYRKKWVIHIERITREKVNGATVNVGIDPSKVVITKLKIDKDRKALLER--KSGGPEKGKGKFTEDEVKAMQDVD
>214684.Q5KLJ6
MASSLGLASDRRKSRKAHFSAPSGLKRKLMSSPLSKELRKEHNARSIPIRKDDEVLIVRGKYKGREGKVTQVYRKKWVIHVDRVHIEKSNAATSPVGIHPSNVVITSLKLDKDRRAILER----------KGSKKSGDVEMAE---
>5865.A7APE3
MKFSKTVSSSRRKSRKAHFNAPSGKRRLIMSAPLSKELRQKYKVRSMPIRKDDSVMVVRGHFHDREGKVTQVYRKKWKIYIERITTDKTTGESVQVGIHPSNVIITKLRMDKDRHRILER----KSQANNKSKYTESDVKA-----
>432359.B6KH63
MKFSSQVSSSRRKSRKAHFSAPSSVRRKIMTAPLCKELRKKYNVRSLPIRKDDEVMVVRGHHHDREGKVTKVYRKKWVIHIERVTRDKANGETVTIGIHPSKVVITKAKLDKDRKALLER----KSRATTKGKYTEKDV-AMSQVD
>9258.A0A6I8MXT1
MKFNPFVTSDRSKNRKRHFNAPSHIRRKIMSSPLSKELRQKYNVRSMPIRKDDEVQVVRGHYKGQQGKVVQVYRKKYVIYIERVQREKANGTTVHVGIHPSKVVITRLKLDKDRKKILERKAKSRQVGKEKGKYKEETIEKMQE--
>13616.F6S1Z9
MKFNPFMTFDQSKNRKRHFNAPSHIRRKIMSSPLSKELRQKYNVLPMPIRKDDEVQVVRGHYKGQQGKVVQVYRKKYVIYIERVQREKANGTTVHVGIHPSKVVITRLKLDKDRKKILERKAKSRQVGKEKGKYKEETIEKMQE--
>13616.F7G0G0
MKFNPFVISDRRKNCKRHFNVPSHIRHKIVSSLLSKELRQKYNIRSKHIRKDDEVQVVRGHYKGQQGKVVQVYRKKYVIYTERDQCEKANGTTVHVGIHPSKVVITRLKLDKDHKKILEQKVKSRQVGKEKGKYKEETIEKMQE--
>13616.F6T086
MKFNPFVTSDRSKNRKRHFNAPSHIRRKIMSSPLSKELRQKYNVRSMPIRKDDEVQVVRGHYKGQQGKVVQVYRKKYVIYIERVQREKANGTTVHVGIHPSKVVITRLKLDKDRKKILERKAKSRQVGKEKGKYKEETIEKMQE--
>559292.P05743
AKQSLDVSSDRRKARKAYFTAPSSQRRVLLSAPLSKELRAQYGIKALPIRRDDEVLVVRGSKKGQEGKISSVYRLKFAVQVDKVTKEKVNGASVPINLHPSKLVITKLHLDKDRKALIQR----------KGGKLE----------
>2880.D7G8N0
MKLNPNVASSRRKSRKAHFGAHSEARRVLMSAGLSKDLFEKYNVRSLPVRAGDEVMVVRGAYKNREGKVETCYRRKFVIHIERITREKANGNTVHVGIHPSKVQITKIKMDKDRVALLARKDRSRNGGKPAAGAADADV-NMAGVD
>1094619.G4ZPH1
-KFNSTVSSSRRKSRKAHFGAHSTQRRVLMSAPLSKELQNKYNVRSLPIRKEDEVMIVRGSQKSREGRVTAVYRKKFVIHVERVVREKANGASVPIGIDASKVVITKLKLDKDRKKILER-KNRAVSETEKGKFTEQDV-AMANVD
>44056.F0YHH6
MKFSQAVSSSRRKSRKSHFTADSSSRRKIMSASLSKELQAKYNVRSIPVRKDDEVMVVRGIYKNREGKVTACYRRKFVIHVERITRDKANGAQVNVGIQPSNCIITKLKLDKDRKTILGR--------KDRSKGGAVEGANLAGVD
>4081.A0A3Q7G5V9
MKYNPRVSSSRRKSRKAHFTAPSSVRRVLMSAPLSSELRAKYNVRSIPVRKDDEVQVVRGTYKGREGKVMQVYRKKWVIHIERITREKVNGSTVNVGINPSKVVVTKLRLDKDRKSLLDRKAKGRAADKDKGKFTAEEV--MQTID
>4081.A0A3Q7EZY3
MKYNPRVSSSRRKSRKAHFTAPSSARRILMSAPLSSELRVKYNVRSMPVRKDDEVQVVRGTYKGRDGKVVQVYRKKWVIHIERITREKVNGSTVNVGIHPSKVVVTKLRLDKDRRSLLDRKAKGRAADKDKGKFTSEDI--MQKID
>4081.A0A3Q7FBC6
MKYNPRVSSSRRKSRKAHFTAPSSLRRVLMSAPLSSELRAKYSVRSMPVRKDDEVQVVRGTYKGREGKVVQVYRKKWVIHIERITREKVNGSTVNVGIHPSKVVISKLRLDKDRRSLLDRKAKGRAADKDKGKFTTEEI--MQAID
>630390.A0A0C4F164
AKFSKDVSSSRRKSRKAHFQAPSHVRRVIMSSGLSKELRAKYNVRSMPIRKDDEVVVVRGAFKGREGKVLSVYRKKYVIHIDKVTRDKASGQTVQVGVHPSKVVISKLYLDKDRKAILAR--------KDRGSPKEK-----MQVD
>29159.K1QJ08
MKFNKMVTSSRRKNRQRHFNAPSHIRRKMMSSPLSKELRQKYNVRSMPIRKDDEVQVVRGHYKGQQGKIVQVYRKKFVVYIERIQREKANGASVHVGIHPSKVVIVKLKIDKDRKRILDRKARSRQI-TDKGKHTEESVAMES---
>9606.P61254
MKFNPFVTSDRSKNRKRHFNAPSHIRRKIMSSPLSKELRQKYNVRSMPIRKDDEVQVVRGHYKGQQGKVVQVYRKKYVIYIERVQREKANGTTVHVGIHPSKVVITRLKLDKDRKKILERKAKSRQVGKEKGKYKEETIEKMQE--
>9606.Q9UNX3
MKFNPFVTSDRSKNRKRHFNAPSHVRRKIMSSPLSKELRQKYNVRSMPIRKDDEVQVVRGHYKGQQGKVVQVYRKKYVIYIERVQREKANGTTVHVGIHPSKVVITRLKLDKDRKKILERKAKSRQVGKEKGKYKEELIEKMQE--
>1172189.J9J789
MKTHTSVSSQRRKSRKAHFSAPSSIRRKLMSSHLNKELRTKYDVRSVPVRKGDVVKVMRGAFKGREGKVITVYRKKWAVHIEKLTREKTNGTQVQIPLAASNLLITSLKIDKNRKEILER---KKRVTKEKNKHKE----GLAGLD
>3702.P51414
MKYNPRVTSSRRKNRKAHFTASSSERRVIMSSPLSTDLRQKYNVRSMPIRKDDEVQIVRGTYKGREGKVVQVYRRKWVIHIERITREKVNGTTVNVGIQPSKVVITKLRLDKDRKSLLERKAKGRAADKEKGKFTSEDV--MQNVD
>3702.Q9FJX2
MKFNPRVSSSRRKNRKAHFTAPSSVRRVLMSSPLSKDLRNKHNVRSMPIRKDDEVQVVRGTFKGREGKVMQVYRRKWVIHIERITREKVNGSTVNVGVNASNVMITKLRLDKDRKSLLERKANGRAADKEKGKFSAEDV--MENVD
>510516.Q2U874
TVQNHSLASSRRKSRKAHFNAGSGERRVIMSAPLSKELREKYNVRSLPIRKDDEVTIVRGGQKGREGKITSVYRLKWVVHVERVVREKSNGQSVPLGIHPSKVVISKLHLDKDREQILER--IGKGREAAKAKSA-----------
>5762.D2VH10
VKVNTAVSSKRSKARKQHFTAPSSVRRVIMSAPLTKKLRDEHNVRAVPIRKGDEVKILKGKFRGVVGKVKKVVRLKWSVYVEGVQGDKLGGKTFDVPVKPSTVQITKLHLDKDRKNLLKRKAEARSTQANKGKFTEETVKQ-----
>3218.A0A2K1KNX2
MKFSPRVSSSRRKSRKAHFSAPSSERRILMSAALSSDLKNKYNVRSLPVRKDDEVMVVRGTFKGREGKVVQVYRRKWVIHVERITREKVNGATVNVGIDTSNVVITKLKLDKDRKALLER--KGKGRSAEKGKFTNEDVAPLQEVD
>3218.A0A2K1JYK7
MKFSPRVSSSRCKSRKAHFSAPSSERRILMSAPLSADLKNKYNVRSVPVRKDDEVMVVRGTFKGREGKVVQVYRRKWVIHVERITREKVNGATVNVGIDTSKVVITKLKLDKDRKALLERKGKGRAAEKGKGKFTDADVSPLQEVD
>3218.A0A2K1JJ93
MKFSPRVSSSRRKSRKAHFSAPSSERRILMSAALSADLKNKYNVRSVPVRKDDEVMVVRGTYKGREGKVVQVYRRKWVIHVERITREKVNGATVNVGIDASKVVITKLKLDKDRKALLERKGKGRAGDKGKGKFTDADVAPLQEVD
>3218.A0A2K1L1P3
MKFSPRVSSSRRKSRKAHFSAPSSERRILMSAPLSSELKNKYNVRSVPVRKDDEVMVVRGTYKGREGKVVQVYRRKWVIHIERITREKVNGATVDVGIDTSKVVITKLKLDKDRKALLERKGKGRDADKGKGKFSDADVAPLQEVD
>3218.A0A2K1IBY1
MKFSPRVSSSRRKSRKAHFSAPSCERRILMSASLSSDLKNKYNVRSVPVRKDDEVMVVRGTFKGREGKVAQVYRRNWVNHVECITRENVNRATVNVGIDALKVVTTKLKLDNDRKALLDRKGKGRSAEKGKGKFVNEDMAPLQEVD
>3218.A0A2K1L9K6
MKFSPRVSSSRRKSRKAHFSAPSSERRILMSAALSSDLKNKYNARSVPVRKDDEVMVVRGTYKGREGKVVQVYRRKWVIHVERITREKVNGATVNVGIDASNVVITKLKLDKDRKALLERKGKGRAGDKGKGKFTDADVSPLQEVD
>3694.A9PBY3
MKYNPRVSSSRRKNRKAHFSAPSSVRRILMSAPLSTDLRQKYNVRSMPIRKDDEIQVVRGTYKGREGKVVQVYRRKWVIHVERITREKVNGSTVNVGINPSKVVITKLRLDKDRKSLLDRKAKGRAGDKDKGKFTAEDI--MQSVD
>3694.A9PB00
MKYNPRVSSSRRKNRKAHFSAPSSLRRILMSAPLSTDLRQKYNVRSMPIRKDDEVQVVRGTYKGREGKVVQVYRRKWVIHIERITREKVNGSTVNVGINPSKVVITKLRLDKDRKSLLDRKAKGRAGDKEKGKFTAEDI--MQNVD
>3694.A9P8G8
MKYNPRVSSSRRKSRKAHFSAPSSLRRILMSAPLSTDLRQKYNVRSMPVRKDDEVQVVRGTYKGREGKVVQVYRRKWVIHIERITREKVNGSTVNVGINASKVVITKLRLDKDRKSLLDRKAKGRAGDKEKGKFTAEDI--MQSVD
>3055.A8HMG7
MKYNRNVSSSRRKSRKAHFSAPSNVRRKLMTAPLSAELKNKYGVRAVPIRKDDEVQVTRGAFKAREGKVVEVYRKKWVIHIERVSKDKKNGAVVNVGIDPSKVVITKLKLDKDRKALLERKKVARAAEKGKGKFTEQDV-AMTNVD
>280699.M1UQ70
MKFSKEVSSSRRKQRKAHFTAPSHERRIRMSAPLSSELVEKYGVHAVPIRVGDEVRIMRGLYKMQEGKVKRCHRKKYRIAVEGVAREDSRGLPVDIGIHPSKVQIIALRLDKDRIALLKR---KERASLMNARVTPSRSAVMADVD
>7668.A0A7M7HJM7
MKRNPLVSSSRRKNRKRHFNAPSHVRRKLMSSPLSKDLRQKYNVRSIPIRKDDEVQVTRGHYKGQQGKVVQVYRKKFVIYIERIQREKANGAQVYVGIHPSKVVITKLKMDKDRKLILDRKAKSRQSDKAKGKHTEESVAMATE--
>684364.F4P3D0
------VSSSRRKSRKAHFTAPSSVRRVIMSSGLSKELRTKHNVRSIPIRREDEVQIVRGTHKGREGKVTTVYRRKYVIYIEKVTRDKANGNTIPIPIHPSNVVITKIKMDKDRKALLER--------KSRAK-------------
>574566.I0YSN7
MKFSTTVSSSRRKSRKAHFSAPSNVRRKLMSAPLSKELRTKYSVNAVPVRKDDEVSVVRGTYKGREGKIVQVYRKKWVIHIERITREKVNGATVNVGIDPSKVVVTKLKLDKDRKGLLDR--KGKKDDKNKGKFSEAEVEAMQDVD
>4577.B6TPG2
MKRNPRVTSSRRKCRKAHFTAPSSVRRVLMSAALSTELRHKYNVRSIPIRKDDEVQVVRGTYKGREGKVVQVYRRRWVIHVERITREKVNGSTVNVGIHPSKVMVTKLKLDKDRKALLDRKARGRAADKAKGKFTADDVAALQEID
>4577.A0A1D6MLR1
MKRNPRVTSSRRKCRKAHFTAPSSVRRVLMSAGLSTELRHKYNVRSIPIRKDDEVQVVRGTYKGREGKVVQVYRRRWVIHVERITREKVNGSTVNVGIHPSKVIVTKLKLDKDRKALLDRKARGRAADKAKGKFTADDVAALQEID
>572307.F0VQL3
MKFSSQVSSSRRKSRKAHFTAPSSVRRKIMTAPLCKELRRKYNVRSLPIRKDDEVMVVRGHHHDREGKVTKVYRKKWVIHIERVTRDKANGETVTIGIHPSKVVITKAKLDKDRKALLER----KSRATSKGKYTEKDV-AMSQVD
>9785.G3UND8
MKFNPFVTSDRSKNRKRHFNAPSHIRRKIMSSPLSKELRQKYNVRSMPIRKDDEVQVVRGHYKGQQGKVVQVYRKKYVIYIERVQRDKANGTTVHVGIHPSLVVITRLKLDKDRKKILERKAKSHQVGKENGKYKEETIEKMQE--
>9785.G3SYV7
MKFNPFVTSDRSKNRKRHFNAPSHVRRKIMSSPLSKELRQKYNVRSMPIRKDDEVQVVRGHYKGQQGKVVQVYRKKYVIYIERVQREKANGTTVHVGIHPSKVVITRLKLDKDRKKILERKAKSRQVGKEKGKYKEELIEKMQE--
>9785.G3T0L5
MKFNPFVTSDRSKNRKRHFNAPSHIRRKIMSSPLSKELRQKYNVRSMPIRKDDEVQVVRGHYKGQQGKVVQVYRKKYVIYIERVQRDKANGTTVHVGIHPSKVVITRLKLDKDRKKILERKAKSRQVGKEKNTRKKQLRRCRSEII
>1054147.F4PGQ5
MKRNPNVTSSIRKQRKAHFTAPSGERRIRMSAPLSKDLRAKYSVRSLPLRKDDEVKVVVGDHKDHEGKIVACYRKRYVIHIDKLDVTRANGNTAPIGINASNVVITKLKLDKDRKALLARKSANKGKVEKSEVS--------ADVN
>946362.F2UL13
MKLS-NKTSSRRKMRKAHFNAPSSQRRRMMTAPLSKELREKYNVRNMPVRKDDEVRVVRGSHKGTQGKITSCYRKKFVIHIERAMYEKKNGMQVPLGFDASKVEITKLKLDKDRKKILERRDKTKATEKDKGKHTEESVAA-----
>423536.C5LYA9
MKFSPAVSSSRRKSRKAHFTAPSDQRRIIMSAPLSKELRAKYNVRSVPIRKDDEVMVVRGHYSDREGKVTACYRKKFVIHIERLTRDKVNGSHANVGVHPSKVVITKLKMDKDRKALLER--KNRSKDSGKKRYTDKDV-AMAQVD
>400682.A0A1X7VLG5
MKFNKFLSSSRRKQRKRHFTAPSSVRRKLMSAPLSKDLRQKYSTRSIPIRKDDEVIVNRGHFKGQQGKVIQVYRKKWVIHVDRVTREKANGASVYIGIHPSKVVVTKLKLDKDRKKILERKVKAKQADKLKGKHKQEDIKPMETS-
>554065.E1ZTG7
MKFSSTVSSSRRKCRKAHFTAPSSLRRKLMSAPLSPELRNKYGVRSVPIRKDDEVTVVRGTYKGREGKVVQVYRKKWVIHIERITREKVNGATVNVGVDPSKVVVNKLKLDKDRKALLER--KRAGKGADKGKFTEAEVQAMENVE
>12968.D8M8I7
----------------------------MMSSPLSEALKNKYNVNAMPIVKGDKVKILRGSYKGKEGKVTEVYRKKWVIHVEGINRDKVNGSSAKVGIDASKVEIIELKLSKDRKAILDR------KSRAAGKYTEKEVANLD---
>185431.Q38D25
MV--GIKCRNRRKARRAHFQAPSHVRRILMSAPLSKELRAKYNVRSMPVRKDDEVRVKRGKFKGREGRVTACYRLKWVIHIDKVSCEKANGTTVPVGVHTSNVEITKLKLNTRRKAILERKDRSTKTDKSKGKVTAAEK-AMQQMD
>595528.A0A0D2WX01
MKFNPDVSSSRRKSRKAHFAAPSSVRRILMSAPLSKELRTKHGIRSLPIRKDDEVTVVRGSHKQTTGKVSAVYRRKWVIHLDSLNREKPNGGTVAVGLDPSKVVITKIKTDANRRALLER--KAKHAAAAKGKHTQASVAS-----
>3847.I1MEB4
MKFNPRVSSSRRKSRKAHFTAPSSVRRVLMSAPLSAELRSKYNVRSIPVRKEDEVQVVRGTYKGREGKVTQVYRRKWVIHIERITREKVNGSTVNVGIHPSKVVVTKLKLDKDRKAILDRKAKGRAADKEKGKFAPEDI--MQTVD
>3847.I1M290
MKFNPRVSSSRRKSRKAHFTAPSSVRRVLMSAPLSAELRSKYNVRSIPVRKEDEVQVVRGTYKGREGKVTQVYRRKWVIHIERITREKVNGSTVNVGIHPSKVVLTKLKLDKDRKAILDRKAKGRASDKEKGKFAPEDI--MQTVD
>3847.I1J9E4
MKFNPRVSSSRRKSRKAHFTAPSSVRRVLMSAPLSTDLRSKYNVRSIPVRKDDEVQVVRGTYKGREGKVVQVYRRKWVIHIERITREKVNGSTVNVGIHPSKVVVTKLRMDKDRKSLLDRKAKGRAADKEKGKFAPEDI--MQTVD
>3847.I1M2B6
MKFNPRVSSSRRKSRKAHFTAPSSVRRVLMSAPLSAELRSKYNVRSIPVRKEDEVQVMRGTYKGREGKVTQVYRRKWVIHIERITREKVNGSTVNVGIHPSKVVLTKLKLDKDRKAILDRKAKGRAADKEKGKFAPEDI--MQTVD
>857967.G0QX66
MKTHVEVTSSRRKQRKAHFASPSHLRQQLMSAHLSGDLRKKYNVRSLPIRKDDEVIIVRGKFKGNKGKVTQVYRKKWAVHVEKVSKNKLNGAPYQIPLSASQLIITKLKLDKCREDLLKR--KAAGIAKQKGKYTVA---------
>857967.G0QQM6
MKTHVEVTSSRRKQRKAHFGSPSHLRQQLMSAHLSADLRKKYNVRSLPIRKDDEVIIVRGKFKGNKGKVTQVYRKKWAVHVEKVSKNKLNGAPYQIPLSASQLVITKVKLDKNREDLLKR--KAAGIAKQKGKYTVA---------
>10228.B3S343
MKQNRNVSSSRRKSRKAHFTAPSSVRRKILSAPLSKELRQKYNVRSMPIRKDDEVQIVRGHYKGQQGRVLTVYRKKWIVHIERIQREKANGMTTNVGIHPSNVEIVKLKIDKDRKGILERKNRARLTEKGKGKHTEEEV-AMQTD-
>9913.E1BCF5
MKFNPFVTSDRSKNRKRHFNAPSHVRRKIMSSPLSKELRQKYNVRSMPIRKDDEVQVVRGHYKGQQGKVVQVYRKKYVIHIERVQREKADGTTVHVGLHPSR-------------------------WSSPG--------------
>9913.P61257
MKFNPFVTSDRSKNRKRHFNAPSHIRRKIMSSPLSKELRQKYNVRSMPIRKDDEVQVVRGHYKGQQGKVVQVYRKKYVIYIERVQREKANGTTVHVGIHPSKVVITRLKLDKDRKKILERKAKSRQVGKEKGKYKEETIEKMQE--
>9913.G3MYC1
MKFNPFVTSNRSKNRKRHFNAPSHIRRKIMSSPLSKELRQKYNVRSMPIRKDDEVQVVRGHYKGQQGKVVQVYRKKHVIYIERVQREKANGTTVHVGIHPSKVVITRLKLDKDRKKILERKAKSRQVGKEKGKYKEETIEKMQES-
>246409.I1C425
MKYSADVSSSRRKSRLAHFTATSDVRRKIMSAPLSKELREKHGVRSIPVRKDDEVMVVRGTYKGREGKIVQVYRKKWVIHIDRVSREKVNGATAPIGISASKVVVTKLKLDKSRLAILER----------KGNKDAMKQV------
>246409.I1C3M8
MKYSADVSSSRRKSRKAHFTATSDVRRKIMSAPLSKELREKHGVRAIPVRKDDEVMVVRGTYKGREGKIVQVYRKKWVIHIDRVAREKVNGATAPIGISASKVVVTKLKLDKSRIAILER-----KGNKDAMKQ------------
>246409.I1BJ54
MKFSADVSSSRRKSRKSHFSATSDVRRKIMSAPLSKELREKYSVRSIPVRKDDTVMVVRGTYKGREGKIVQVYRKKWVIHIDRVSREKVNGATAPIGISASKVVVTNLKLDKSRIAILER-----KGNKDAMKQ------------
>312017.Q23F79
MKTHVEVSSARRKQRKAHFASPSHLRQTLMSAHLSKDLRSKYNVRSMPVRKDDEVLIVRGKFKGNKGKVTQVYRKKWAIHVEKISKNKLNGAPYQIPLSASQLVLTKLKLDKSRQSLLTR---KAASLKTKGKHTVA---------
>70448.A0A090MCL4
MKYSTAVTSSRRKTRKAHFTAPSSERRKLMSAALSAELKAQHGANAVPIRVNDEVRVTRGSFKNREGKVVQVYRKKWVIHIANITRDKVNGTQIQVGVDPSKCIITKLHMDKDRKALLAR----------KGGASGSADEAMQTVS
>29760.A5AQ64
MKYNPRVSSSRRKSRKAHFTAPSSVRRVLMSAPLSTDLRSKYNARSMPIRKDDEVQVVRGTFKGREGKVVQVYRRKWVIHVERITREKVNGSTVNVGINPSKVVITKLRLDKDRKSLLDRKAKGRAADKDKGKFTAEDI--MQSVD
>29760.F6HSQ0
MKYNPRVTSSRRKCRKAHFTAPSSVRRVLMSAPLSTDLRNKYNVRSVPIRKDDEVQVVRGTFKGREGKVVQVYRRKWVIHIERITREKVNGSTVNVGINPSKVVINKLKLDKDRKSLLDRKAKGRAADKAKGKFTAEDVAALQEID
>905079.L1I4Y1
MKFNKAVSSSRRKCRKAHFSAPSNIRRKVMSATLSKDLRSKHGVRSLPIRKDDEVRIMRGVLKNSPAKVVAVYRRRYCIHLQGVNHDKMNGAQVPVPVHPSNVEITKLKLDKDRKSLIDRKKAGRMKDKSKGKFSEKDV-AMADVD
>559515.M4B448
-----------------------------MSAPLSKELQSKYNVRSMPIRKEDEVMIVRGSQKSREGRVTAVYRKKFVIHVERVVREKANGASVPIGVDASKVVITKLKLDKDRKKILER-KNRAVSETEKGKFTEQDV-AMATVD
>2769.R7QKP4
MKQSSAVSSSRRKSRKAHFTAPSSVRRIIMSAALSSELRQKHNVRSLPLRKGDEVKIVRGNFKG-DGKVLTCYRKKYVVHVERCTKEKANQMPVPVGIHPSNMVITKIKMDKDRKAILDR--KNREAKQDKGKFSEGEVNVMADVD
>214687.A0A804JF37
MKYNPRVSSSRRKCRKAHFTAPSSVRRVLMSAPLSADLRNKYNVRSVPVRKDDEVQVVRGTYKGREGKVVQVYRRKWVIHVERITREKVNGSTVNVGVNPSKVVITKLKLDKDRKALLDRKARGRAADKAKGKFSADEVAALQEID
>214687.A0A804I790
MKYNPRVSSSRRKSRKAHFTAPSSVRRVLMSAPLSADLRNKYNVRSVPVRKDDEVQVVRGTFKGREGKVVQVYRRKWVIHVERITREKVNGSTVNVGINPSKVVIVKLKLDKDRKALLDRKARGRAADKAKGKFSAEEVAALQEID
>214687.A0A804K7U2
MKYNPRVSSSRRKSRKAHFTAPSSVRRVLMSAPLSADLRNKYNVRSVPVRKDDEVQVVRGTFKGREGKVVQVYRRKWVIHVERITREKVNGATVNVGINPSKVVITKLKLDKDRKALLDRKARGRAADKAKGKFSAEEVAALQEID
>214687.A0A804KY51
MKYNPRVSSSRRKCRKAHFTAPSSVRRVLMSAPLSADLRNKYNVRSVPVRKDDEVQVVRGTFKGREGKVVQVYRRKWVIHVERIAREKVNGSTVNVGINPSKVVITKLKLDKDRKALLDRKARGRAADKAKGKFSADEVAALQEID
>2903.R1FEU5
MKFQPDVSSSRRKSRKAHFNASSSQRRIIMSSALSNELRKKHSVRSMPVRKDDEVSVVRGTYKGREGKVIQCYRKKWVIHIDRITREKQSGATVQVGIHPSKCVITKLKLDKDRRAILER---KAPSKAKKGKYTEQDA-AMQDVD
>126957.T1JH38
MKLNKLVTSSRRKNRKRHFNAPSHIRRKIMSAPLSKELRQKYNVRSMPIRKDDEVQVTRGHYKGQQGKVVQVYRKKYVIYIERIQREKANGSTVYVGIHPSKVVIMKFKMDKDRKLILERRGKSRMSDKTKGKYTEAVTV------
>370355.A0A0A1TX36
MKFNPRVSSQPRKARKAFYNANKNQRRILMSARLSKELREKYSVKALPIHKDDEVKIIRGHQK--AGKVTGVRRSQYVIYIDKLTKTKNNGQTVQVPVHVANVEITKPFLNKDREALLKKRGDAAKAYKESVAKKNEQVEEMANAD
>13333.U5D8M2
MKYNPRATSSRRKCRKAHFKAPSSVRRILMSAPLSPELRNKYNVRSVPVRKDDEVQVVRGTFKGREGKIVLVYRIKWVIHIERITREKVNGSTVNVGIHPSKVMVTKLKLDKDRKALLERKGKGRAAEKGKGKFTAEDVATLQGVD
>13333.W1PVD8
MKYNPRVTSSRRKCRKAHFKAPSSVIRVLMSAPLSPELRNKYNVRSVPVRKDDEVQVVRGTFKGREGKIVLVYRKKWVIHIERITREKVNGSTVNVGINPSKVMVTKLKLDKDRKSLLERKGKGRAAEKGKGKFTAEDVATLQGVD
>348837.V6LU03
MKFNTAVSSSRSVNRKAHFNADRHVRAYKMAAPLSKELKTEHKIRAMPVRVGDMVKVVKGSEKVREGKIIRVDRLTYKVHVEGANHKQRSDKAKTIPVSPSNCVITKLHMNGSRKKIASK--------------SKKE--------
>112090.W4FE94
MKFNSTVSSSRRKSRKAHFGAHSTQRRVLMSASLSKDLQQKYNVRSIPIRKDDEVLIVRGSNKGKEGRVTQVYRKKFVIHVERVVKEKANGSAVNTGIHPSKVVITKLKLDKDRKKILER-KNRAVGDKNKGKFTEADV-AMANVD
>72520.W7TPY3
MKYSPNVSSSRRKSRKAHFTAPSHIRRKLMTAPLSKELQAKYKVRSMPIRKSDEVQVVRGVFKNREGKVTAVYRKKFVIHIDRITREKANGATVNVGIDASKVHITKLKMNKARKEILER--KARTGAAGKGKVTEAEVGSMGGVD
>110365.A0A023B6H3
MKFNPRVSSKPGKVRKALYTATVHQKYKMMSSRLTKEAQKETGIKVLPIHKGDEVVVMRGKHRSLTGKVTEVSRRKMRVCIENIDRENSKQQKKPIFFPPCALRITKPFVTETRQAVLDR------------RHH-----------
>1137138.A0A067P2K4
MKFNPDVSSSRRKARKAHFSAPSSIRRKIMSSALSKELRAKYNTRSIPVRKDDEVKIVRGKYRGREGKVTQVYRKKWVIHVDRVQRDKSNGATAPIGIHPSNVVITTIKLDKDRRAILER----------KDRKSSTEKQDVEMVD
>3075.A0A087SPQ0
AKFSTTVTSSRRKCRKAHFTAPSSVRRKLMSAPLSTELRAKHSVRSVPIRKDDEVTVVRGTFKGREGKVVQVYRKKWVIHVERLTREKVNGATVNVGVDPSKVVITKLKLDNDRKALLER---KKGGRADKGKFTAEEVTAMENVD
>1485682.A0A098VUJ4
MKLNPEVTSSRRKCRKAHFTAPSHLRQKLMSSALSKELRQKYLVRSMPIRKDDEVLIASGKFKGREGKITAVYRKKFVVNIERISREKVQGATVPIGIHPSNLVITKLHLDKDRLAKLAS----------KAKPKA----------
>130081.M2VUW9
-----------------------------MSAPLSKELRTKYNVRSLPIRKEDEVIIVRGAYKGREGKVTTCYRKKYRIHVERVTREKANGMTVPVGIHPSNVVISKLKLDKDRKATLERKNRDRLMDKGKGKFTEAEVSAMADVD
>691883.A0A058ZEU7
MKFSKDVSSSRRKCRKAHFTAPSHARRLLMSSALSKELRASYGIRSLPIRRNDVVTIKTGQFKGISGKVVKVYRLKMCVYVEGASKKKADESLIPVPIDASNLQITQLHLDKNREKLLKV--------RAAGKAKEQTVA------
>695850.A0A067D368
-----------------------------MSANLSKDLQSKYNVRSMPIRKDDEVTIVRGSFKNREGRVTQCYRKKFVIHVERVVKEKVNGAAVPVGIHPSKVVITKLKLDKDRKKILER-KNRAVGDKNKGKFTEADV-AMANVD
>5802.U6KPT5
MKFNKSVSASRRKARKAHFGAPSSVRRKIMTAPLCKELRKKFNVRSLPIRKDDEVMIVRGRFHDREGKVTQVYRKKFVIHIERISREKANGESL-IGIHPSKVVITKPKLNKDRKALLAR----KGKAANKGKYTEKDV---AQVD
>988480.A0A075ATM4
MKFSSDVSSSRRKSRKAHFTAPSSVRRVIMSAPLSKELREKYNVRSMPIRKDDEVLIVRGSRKGVEGKVTTCYRRKFVIHIERVQREKANGQSVSVGIHPSNVVITKLKMDKDRQNLLDR--------KDRSKKSKDVEMS-----
>8469.M7BZD6
LKYE-DISGKQRYSYQKEYVAYSHTGRIIPAIWFRYDLSPKYTERRQPLYRFI-TSVVRGHYKGQQGKVVQVYRKKYVIYIERVQREKANGTTVHVGIHPSKVVITRLKLDKDRKKILERKAKSRQVGKEKGKYKEETIEKMQE--
>5851.A0A384KC59
MKFNKRISSSRRKMRKAHFTAPAGLRRKIMSSKLSKELRLKYKTRALPVRKDDEVLICRGHNHGREGKVVKINRKRFKIYVERVTREKANGESTFIGIHPSNVILTKLKIDKNRKKILDR-----KAPKEK---------------
>1314962.A0A0L1KPP4
-----------------------------MSAPLSKDLREKHGIRSIPVRRDDEVIVKRGKSKGREGKVTQVYRLKWVVHVDKINREKANGQPVPIGINASNLEVTKLKMTKDRRRLIER----KAKARNFTAPTADDI-QMKEVD
>1460289.A0A0M0JHZ3
MRFEPAVSSDRGKSRKAYFKAPSSVRRILMSAALSSELRNKYHVRSMPVRKDDEVNVVRGTYKGREGKVIQCYRKKWVIHIERITREKASGATVQVGIHPSKCVITKLKLDKDRKAILDRKNSETKTDKGKGKFTEKDV-AMADVD
>157538.A0A0N0VHY1
MV--SIKCGSRRKARRAHFQAPSHVRRVLMSAPLSKELRAKYNVRAMPVRKDDEVIVKRGTFKGREGKVTACYRLKWVIHIDKVNREKANGSTVPVGIHPSNVEITKLKLSHHRKAILERKDRSGKSDKGKGKISAADK-AMQQMD
>37360.A0A0G4J2D9
MKFNPAVSSSRRKSRKAHFSAHSEARRIIMSAALSKDLRKKYNVRSMPIRKGDEVQVVRGTFKSREGSVLQVYRKKYVVHIKNITRDKANGQSVFVGVHPSKVVITKLQLNRDRKQSLER--KNRTAQMQKGKFTEEDV-AMQELD
>5949.A0A077ZRL3
MKTHQSVSSQRRKSRKAHFSAPSSIRRKIMSSHLNKELRTKYDVRSIPVRKGDVVKVMRGTGKGREGKVLTVYRKKWAVHVEKLTKEKSNGTQVQIPVHASNLLITQLKIDKNRKAILER---KKRVTKEKNKHKE----GLAGLD
>1169540.A0A0G4F1J2
MKFSTTVSSDRRKSRKAHFQASSSERRKIMSAPLSKDLRTKYNVRSLPIRKDDEVMIVRGHCHDREGKVTQVYRKKWVIHVERVTRDKANGSSVPIGIHPSKVVITKLKLDKDRKALLDR----KNRETRKGGKYDRDV-HMSRVD
>8496.A0A151M6Q5
-----------------------------MSSPLSKELRQKYNVRSMPIRKDDEVQVVRGHYKGQQGKVVQVYRKKYVIYIERVQREKANGTTVHVGIHPSKVVITRLKLDKDRKKILERKAKSRQVGKEKGKYKEETIEKMQE--
>75058.A0A0S4J234
MS---IKCGSRRKARRAHFQAPSHVRRVLMSAPLSKELRAKYNVRSLPVRKDDEVRVKRGGFKGREGKITAAYRLKWVIHVDKVQREKANGATVPVGVHPSNVEITKLKLTANRKRILERKNRADKTDKGKGKITAADK-AMQQMD
>645134.A0A0L0HSY5
AKISNAVSSSRRKSRKAHFSAPSSLRRKIMSAPLDKELREKYNCRSIPIRKDDEVKIVRGTYNGREGKVTTVYRKKWCIYVEKVTRDKVNGASVQIPIHPSKVVITKLKLDKDRKDLLER--------KAAGRKTEAKTEQ-----
>65357.A0A024G877
-----------------------------MSANLSKDLQNKYNVRSIPIRKGDEVTIVRGTYKNREGMVTNVYRKKFVIYVERVVKEKANGASVPIGIAASNVVICKLKLDKDRKKILER-KNRAVGDKNKSKYTEADV-TMASVD
>37653.A0A0L8HTW6
MKLNKLVSSSRRKNRKRHFNAPSHIRRKLMTSPLSKELRQKYNVRNMPIRKDDEVQVVRGHYKGQQGKVVQCYRKKFVICIERIQREKANGTSVHVGIHPSNVVIVKLKLDKDRKRILDR-RSRNRVAADKGKHTEESIMETS---
>930089.W6XWP9
TKVQSMVASSRRKSRKAHFSAPSSVRRVIMSAPLSKELREKHGVRSIPIRKDDEITVVRGSNKGREGKVSSVYRLKYCIHVNGIVREKSNGQSVPIPIAPSKVVITKLKLDKDRESILER----KSAGREEKKKQREA--------
>461836.A0A0L0DLY8
MKFSSNVTSSRRKNRKAHFTAPSHIRRKLMSAPLSAELRAEHNVRSMPVRQGDEVEVTRGTYKAHTGKVVSVYRKKWVIHIDRLTKAAANGKTPFVGIHPSNVKIVKLEMNRDRQDILNRKAAGRTLEKSKGKLDQE---------
>145388.A0A0D2KY31
AKFSSAVSSSRRKSRKAHFSAPSNVRRKLMSSPLNAELKQKYNVKAVPIRKDDEVQVVRGTFKGREGKVTTVYRKKWVIHIERITREKVNGATVSVGIDPSKVVITKLKLDKDRRALLER--KAAGRGGDKGKFTEQEVQAMQTVD
>667725.A0A0L0GH46
MKFNTDVSSSRRKCRKAHFAAPSSVRRTLMSAPLSKELRTKYNVRSIPVRKDDEVTVTRGRFKGQSGKVTAVYRKKWVLQIERLNREKANGMSVPVGIDASKVEVNKLSLDKDRKAILER----------KNRDTK----------
>4781.A0A0P1A4N7
MKFNSTVSSSRRKSRKAHFGAHSTQRRVLMSAPLSKDLQNKYNVHSLPIRKEDEVLIVRGSQKSREGRVIAVYRKKFVIHVERVVREKSNGASVPIGIDASKVVITKLKLDKDRKKILER-KNRAVSETEKGKFTEQDV-AMATVD
>266149.A0A0V0R887
MKTHVEVSSSRRKCRKAHFSAPSHIKYTLMSAHLSKDLRSKHSIRSLPVRKEDEVIIVRGNYKGNKGKITSVYRKKNCVYVEKVSKTKANGAPYQIPLHPSALVITKLKLDRCRSELIKR----KADGLGKGKKDKYE----GQMD
>39947.Q2QXN5
MKRNPRVTSSRRKCRKAHFTAPSSVRRVLMSAALSTELRHKYNVRSIPIRKDDEVQVVRGSYKGREGKVVQVYRRRWVIHVERITREKVNGSTVNVGIHPSKVVVTKLKLDKDRKAILDRKASGRAADKAKGKFTAEDVAALQEID
>39947.Q53Q51
MKRNPRVTSSRRKCRKAHFTAPSSVRRVLMSAALSTELRHKYNVRSIPVRKDDEVQVVRGSYKGREGKVVQVYRRRWVIHVERITREKVNGSTVNVGIHPSKVVVTKLKLDKDRKAILDRKASGRAADKAKGKFTAEDVAALQEID
>33097.A0A150GZA6
MKFNRNVSSSRRKSRKAHFTAPSNVRRKLMTAPLSAELKNKYGVRAVPIRKDDEVLVTRGGFKSREGKVVEVYRKKWVIHIERVSKDKKNGAVVNVGIDPSKVVITKLKLDKDRKALLERKKTARAAEKGKGKFTEQDV-AMTNVD
>361077.A0A151ZDN3
MKLNPNVSSSRRKSRKAHFSASSGERRIRMSAPLSKDLRTKYNVRSVPIRKDDEVRVVVGEHKQAEGKVIACYRKKYVIHIDKLTTPKVNGNTAQIGIHPSNVVITKLKLDNDRKALLDR--KNRTKESDKGKITKTEVSA--DVN
>1296120.A0A1B9GZC5
-----------------------------MSSPLSKELRSKHTARSIPIRKDDEVLIVRGKYKGREGKVTQVYRKKWVIHVDRVHIEKSNAATVPVGIHPSNVVITSLKLDKDRRAILERKGSKAAASEEKGDVEMKE--------
>88456.A0A1D3CRM3
MREGPGVSSSRRKSRKAHFTAPSSVRRKIMTAPLCKELRKKFNVRSLPIRKDDEVMIVRGRFHDREGKVIQVYRKKFVVHIERITRDKPNGESTPIGIHPSKVVITKPKLNKDRKALLER----KSKAANKGKYTEKDV---AQVD
>635003.A0A1E7EMY3
MKFNPDVSSSRRKSRKAHFGQHSEGKRKLMSANLSKELQARHGVRSMPIRKDDEVLIVRGMYKSREGKVTAVYRKKWVVHVERISREKVNGASVPVGIPASSLVITKLKLDKDRKAKLEA----KAANNNKEKSSDA---PMSNVD
>236234.A0A1J9RAT1
TVINHSVASSRRKSRKAHFSAPSSERRVIMSAPLSKELREKYNVRSIPIRKDDEVMITRGSNKGREGKVTTVYRLKYVIHVERVSREKSNGQSTPLGIAPSKVVVTKLKLDKDRESILER--IGKGREAAKAKTTKA---------
>8355.A0A1L8GXU8
MKFSPFVTSDRSKNRKRHFNAPSHVRRKIMSSPLSKELRQKYSVRSMPIRKDDEVQVVRGHYKGQQGKVVQVYRKKYVIYIERVQREKANGTTVHVGIHPSKVVITRLKLDKDRKKILERKAKSRQVGKEKGKYKEETIEKMQE--
>2951.A0A1Q9E2R0
MKFSLWNEGQRLKWMDAYFTAPSHIRHKLMSAPLSKELRAKYAVRAVPIRRDDEVMIVRGHYHDREGKVTQVYRKKFRIHVERVTRDKANGQSVPIPIHPSKVMITKLKLDKDRKAMLDR----KNRSVKKGKYTD----------
>2951.A0A1Q9D7C0
MKQKATVTCSRRKNRKAYFTAPSHIRRVLMSAPLSKDLRTKYNVRAVPIRRDDEVRIVRGHYNDREGKVTQVYRKKFRIHVERVTRDKANGQPVPIPIHPSKVEITKLKLDKDRKALLDR----KSRSVKKGKYTEKEFYMMSNVD
>5963.A0A1R2BQ54
MKQNKSVSSSRRKARKAYFTAPSSVRRKLMSAHLAKDLKEKHQVRSMPIRRGDEVIVVRGQNKSHAGKVISVYRRRFCIHIERYTKEKSNGQTVPVPVHPSNVFITKLKMTEDRKNLIER---KAQNRKDKGKYSKKDI---QSVD
>5963.A0A1R2BKA5
MKQNESVSSSRRKARKAYFTAPSSVRRKLMSAHLSKELKEKHQVRSMPIRRGDEVVVVRGQNKSHAGKVISVYRRRFCIHIERYTKEKSNGQTVPVPVHPSNVFITKLKMTEDRKNLIER---KAQNRKDKGKYSKKDI---QSVD
>5963.A0A1R2CY17
MKQNKSVSSSRRKARKAYFTAPSSVRRKLMSSHLSKDLKDKHGVRAMPIRRGDEVIVVRGQNKSHAGKVIAVYRRRFCIHIERYTKEKSNGQTVPVPVHPSNVFITKLKMTEDRKNLIER---KAQNRRDKGKWAKKDI---AGVD
>5963.A0A1R2CTL7
MKQNKSVSSSRRKARKAYFTAPSSVRRKLMSSHLSKELKDKHSVRAMPIRRGDEVVVVRGQNKTHAGKVIAVYRRRFCIHIERYTKEKSNGQTVPVPVHPSNVFITKLKMTEDRKNLIER---KAQNRKDKGKWAKKDI---AGVD
>36022.A0A1V2L785
IAIPSNVSSSRSKARKAYFTAPSSIRRKLLSAPLSKELQEQYKIKALPIRKEDQVLVVRGSKKGQEGKVSSVYRLKFAVQVDKLTKEKSNGASIPINVHPSKLVITKLYLDKDRKALIAR----------KGGNAE----------
>64571.A0A1Y2G9N8
MKQSIDVSSSRRKSRKAHFSAPSDLRRKIMSASLSKELREKHSTRSIPIRKDDEVLIVRGTYKGREGKVVQVYRRKWVIHVERVNREKANGASVPVGIHPSKVVVTKLHLDKDRKAILER--------KDRSKKTEAKQE------
>1754191.A0A1Y1VH57
MKFSNDVSSSRSKSRKAHFSAPSSIRRKIMSASLSKELREKHHVRSMPIRKDDEVTIVRGAFKGREGKVVTVYRKKWIIHIERVTKEKTNGAAVPIPIHPSKVMITKLKMDKDRKDLLER----KAANKQ----------------
>1754190.A0A1Y2B431
MKFSNDVSSSRSKSRKAHFSAPSSLRRKIMSASLSKELREKHKVRSMPIRKDDEVTIVRGAFKGREGKVVTVYRKKWIIHIERVTKEKTNGQSVPIPIHPSKVMITKLKMDKDRKDLLER-----KAANKQGKPA-----------
>1754190.A0A1Y2BVY9
------VSSSRSKSRKAHFSAPSSLRRKIMSASLSKELREKHKVRSMPIRKDDEVTIVRGAFKGREGKVVTVYRKKWIIHIERVTKEKTNGQSVPIPIHPSKVMITKLKMDKDRKDLLER----KAANKQVSER------------
>1754192.A0A1Y1XAT5
-----MISSSRSKSRKAHFSAPSSIRRKIMSASLSKELREKHHVRSMPIRKDDEVTIVRGAFKGREGKVVTVYRKKWIIHIERVTKEKTNGASVPIPIHPSKVMITKLKMDKDRKDLLER------------KAANKQLE------
>299123.A0A218UN06
MKFNPFVTSDRSKNRKRHFNAPSHIRRKIMSSPLSKELRQKYNVRSMPIRKDDEVQVVRGHYKGQQGKVVQVYRKKYVIYIERVQREKANGTTVHVGIHPSKVVITRLKLDKDRKKILERKAKSRQVGKEKGKYKEETIEKMQE--
>41875.K8F2E6
MKFNPNVSSSRRKSRKAHFTAPSSERRKIMSASLSQELKKQHNCRSIPVRKEDEVRIVRGSFKGKEGKVVQVYRKKWVIHVDKVTRDKVNGASVQVGIDPSKCVITKLKMDKSRKAILAR----------KGSAATEDAEMAD---
>1519565.A0A1Z5JRK7
MKYSATVTSSRRKNRKAHFGAHSEARRVLMSANLSKELQARHGARSMPLRKDDEVMIVRGMYKGRDGKITACFRKKMVVHIERIHRDKTNGQQVPVGIQASNVVITKLKMDKDRKAKLEA--KANGKKASKGGDA-----TMSNVD
>94643.A0A2A9MJL9
MSFSSEVSSSRRKSRKAHFSAPSSIRRKIMTAPLCKELRKKYNVRSLPIRKDDEVMVVRGHHHDREGKVTKVYRKKWVIHIERVTRDKANGETVTIGIHPSKVVITKPKLDKDRKALLER----KSRATTKGKYTEKDV-AMSQVD
>588596.A0A2I1FVX7
-----DVSSSRRKSRKAHFSAPSSVRRKIMSAALSKELRDKYNTRSIPIRKDDEVRIVRGTFKGRDGKVLRVYRKRWVIHIDRISKEKISGNTVPVGIHPSNVVVTKLKINKDRKSLLDRKNRVLKKDENKALKKDEDKAKIEEMD
>747089.A0A2H5UHK5
MKFSKDVSSSRRKSRKAHFSAPSSVRRKIMSAALSKELRDKYNTRSIPIRKDDEVRIVRGTFKGRDGKVLRVYRKRWVIHIDRISKEKIS----------------------ERVCWTEK-----------TEF------------
>47790.A0A2J7ZVG0
MKYNTSVSSSRRKSRKAHFSAPSNVRRKLMTAPLSTELKNKYGVRAVPIRKDDEVQVVRGSFKAREGKVVEVYRKKWVIHIERVSKDKKNGANVNVGIDPSKVVITKLK------------------------FTDADV-AMTNVD
>554055.A0A2P6UZZ7
MKFSATVSSSRRKCRKAHFTAPSSLRRKLMSAPLSTELRNKYGVRSVPIRKDDEVTVVRGNYKGREGKVVQVYRKKWVIHVERITREKVNGATVNVGVDPSKVVVTKLKLDKDRKALLER--KRAGKGADKGKFSEAEVAAMENVD
>3076.A0A2P6U123
MKFSSAVTSSRRKCRKAHFTAPSSVRRKLMSAPLSTELRNKYGVRSVPIRKDDEVSVVRGTYKGREGKVVQVYRKKWVIHIERITREKVNGATVNVGVDPSKVVVTKLKLDKDRRQLLER--KRAGKGADKGKFTEAEVAAMENVD
>1890364.A0A2P6N1J5
MLFNLKDEVQQETQRRNHFSSNSIQKRKLMASPLSKELKEKHNVRSLPIRKDDEVAVVSGHLKGREGKVVAVYRKKWVIHVERIVRDKANGQTVQIGVDPSNVQITKLKIDKDRKELIEKKSAGRNKGLGKGKVTSAESSTMETVD
>2315210.A0A2R5GPF2
MKFSPFVSSSRRKNRKAHFGADSNRRQKLMSSPLSKELQQQHKVRAMPVRKDDEVVIARGKFKLVEGKVVSCFRKKFVLHIEGAKITKQNEQPVFVGIHPSNVIIKRLKMDKDRKATLER--------KARGAQKKVSSGDISQMD
>1340429.A0A2G4TAJ8
MKFSADVSSSRRKSRKAHFTATSDVRRKIMSAPLSKELREKYGVRSIPVRKDDEVMVVRGTYKGREGKVVQVYRKKWVIHIDRVTREKVNGATVPIGIDTSKVVVTKLKLDKSRNAILER----------KGKKDAMKQ-------
>1340429.A0A2G4T234
----LDVSSSRRKSRKAHFTATSDVRRKIMSSPLSKELREKYSVRSIPVRKDDTVMVVRGTYKGREGKVVQVYRKKWVIHIDRVTREKVNGATVPIGISASKVVITNLKLDKSRNAILER----------KGKKD-----AMKQVT
>448386.A0A2V3IPT5
MKRSAAVSSSRRKSRKAHFTAPSSVRRIIMSAPLSSELRQKYNVRSLPIRKHDEVRVVRGHYKG-EGKVLTCYRKKYVVHIERITREKANQMPVPVGIHPSNCVITKIKMDKDRKAILDR--KNREAKQEKGKFSESDVNVMADVD
>159749.K0SQH4
MKYSTSVSSSRRKARKAHFSAHSEARRKLMSANLSKELQARHGVRSMPIRKDDEVLITRGMYKTREGKVTACFRKKFVVHVERITREKANGATVNVGIPASSLTITKLKMDKDRKAALDR----------KNRNKKGNDVEMTNVD
>2340872.A0A433PGD5
MRMDTDVSSSRRKSRKAHFSAPSNIRRKILSASLSKELREKHHARSIPIRKDDEVAVVRGTYKGREGKVIQVYRKKWIIHVERVNREKVNGTTVPIGIHPSKVVVTKLKIDKDRKNLLER----KDRTSVKGKNTEVS--------
>97331.A0A436ZSU0
VSVSTAIHHSRRKSRKAHFDAPSSVRRTIMSAPLSKELKDKYNVNALPIRKDDEVVITRGTYKGREGKVTSVYRLKYVIHIERVSREKVNGQSVPVGIHPSKVVITKPKLDKDREAILER---KGKASKGKGKAEE----------
>341454.A0A4S2MZZ4
TKLNNGLSASRRKSRKAHFSAPSSVRRTIMSAPLSKELREKYGVRSIPVRKDDEVIITRGSLKGREGKVTSVYRLRYVIHVERVTREKVNGQSVPVGIAPSKVIITKLKLDKDREAILER----KGGDKKKADA------------
>33653.A0A5A8DQF5
MKFNTAVTSSRRKNRARHFSSDSSSRRRLMSSTLDKTLREKYGCRSIPVCKDDEVKVMTGKLKGREGRVVTVYRKRFHILVERLNRLKSDNQTAPVPVHPSNVMITKIRETGSRRAILDR----------RGK----DSADMDRVD
>1485010.A0A5D6Y098
VKFNSTVSSSRRKSRKAHFGAHSTQRRVLMSAPLSKDLQNKYNVRSMPIRKDDEVTVVRGTHKNREGRVTSVYRKKFVIHVAGVVREKSNGQAVPIGLDASKVVISKLKLDKDRKKILER-KNRATGDDAKGKFTEADV-AQANVD
>35688.A0A5J4Z1K4
MKYSASVSSSRRKSRAAHFSAPSHVRRVIMSAPLSRELRTKYNVRSLPIRKDDEVMIQRGALKGRDGKVTTCYRKKFVIYIDRVLREKKNGQTMPIGVHPSNVVITKIKLDKDRKAILERKNRSAAIEKGKGKFTEAEVQGMADVD
>309737.Claok1_12967_g11077.t1
-----------------------------MSAGLSKDLFEKHNVRSLPVRKGDEVMVVRGAYKNREGKVETCYRRKFVIHIERITREKANGNTVHVGIHPSKVQITKIKMDKDRKALLERKDRTRNGGKPAAGVADADV-NMAGVD
>464988.Hemiselmis_andersenii_CAMPEP_0114124212
MKFNSAISGARRKCRKAHFSAPSSVRRKLMTASLSKELRQKYGVRSMPIRKDDEVQIVRGKFKEPAGKVTAVYRRRFCIYIDRITKEKANGSQVPVPIEASNVQIVKLKLDKDRKSLLDRKKAGRQADKGKGKVTEKDV-HMADVD
>195067.Goniomonas_pacifica_CAMPEP_0175818082_merged_195067.Goniomonas_pacifica_CAMPEP_0175824670
MKFSKTVSSERRKCRKAHFTAPSNVRRRIMTAPLSKELRAKYGVRSMPVRKEDEVQIVRGKYKEAAGKVLSVYRKKFCLHVERILKDKASGVQVPVPIHPSNVQIVKLKFDKDRKDLLDRKKAGRSKEKGKGKFSEKDV-QMGDVD
>89957.Polarella_glacialis_CAMPEP_0115076286
MKQKATVTCSXRKNRKAHFTAPSHIRRKLMSAPLSKELRLKYSVRSLPIRRDDEVMIMRGHYHDREGKVTQCYRKKFRIHIERVTRDKANGQTVPIGIHPSKVVITKLKLDKDRKALLDR----KNRSVKKGKYTDKDTA------
>89957.Polarella_glacialis_CAMPEP_0115086370
MKQKATVTCSRRKNRKAHFTAPSHIRRKLMSAPLSKELRTKYGVRSLPIRRDDEVLIARGHYHDREGKVTQCYRKKFRIHIERVTRDKANGQTVPIGIHPSKVTITKIKLDKDRKALLDR----KRNDGKKGKYAEKDM-------
>285029.Togula_jolla_CAMPEP_0170592124
MKQKKTVSSSRRKSRKAYFTAPSHQRRKLMSSPLSKDLRAKYGVRSIPIRRDDEVMIVRGHFHDREGKVIQVYRKKFRIHIERVTRDKANGQTVPVGIHPSKVMITKIKMDKDRKALLDR----RGGKAKKGKYSEKDVES-----
>285029.Togula_jolla_CAMPEP_0170638250
AKLNVNKTSSRRKMRKAHFGATSVERRARMACPLSKELFLRHHVRSIPVRVEDEVKVLRGAFKGKEGKVVQCYRKKYVIHVERCTRDKANGQTIHVGIDASNCVITKLKMDKSRKNILDR--------KNRMKIGQASS-AANIVD
>227086.Bigelowiella_natans_jgi_Bigna1_46673_estExt_Genewise1_C_60158
MKFNKAVSSSRRKSRKAHFTAPSSRRRKIMSATLSDELRKKFNVRSMPIRKDDEVQVFRGNHNNRDGKVLQVYRKKYVIHIDHVNREKNNGASVMLGIAPSNVIITKLHLDPDRKRLLGR---KNRAAMTKGKLSSKDVQDAAELD
>653948.Albugo_laibachii_CCA18620_1
MKFNTAVTSSRRKCRKAHFGAHSTQRRILMSANLSKDLQNKYNVRSIPIRKGDEVTIVRGTYKNREGMVTNVYRKKFVIYVERVVKEKANGASVPIGIAASNVVICKLKLDKDRKKILER-KNRAVGDKNKSKYTEADV-AMASVD
>42384.Hyphochytrium_catenoides.genemark_7564
MKFNPNVTSSRRKCRKAHFTAHSTARRKIMSAPLSKELQAKYNVRSMPIRKEDEVTIVRGLYKNREGKVTSVYRRRYAIYIERVTREKANGATVNVPIDPSKVVITKLKLDKDRKAILER--KNRSKTADKGKFTDQESAAMATLD
>42384.Hyphochytrium_catenoides.snap_masked_18120
MKFNPNVTSSRRKCRKAHFTAHSTARRKIMSAPLSKELQAKYNVRSMPIRKEDEVTIVRGLYKNREGKVTSVYRRRYAIYIERVTREKANGATVNVPIDPSKVVITKLKLDKDRKAILER--KNRSKTADKGKFTDQEV-NMATVD
>890382.genomic_seq213_length_194
MKFNTAVTSSRRKCRKAHFGAHSTQRRILMSANLSKDLQNKYNVRSIPIRKGDEVTIVRGTYKNREGMVTNVYRKKFVIYVERVVKEKANGASVPIGIAASNVVICKLKLDKDRKKILER-KNRAVGDKNKSKYTEADV-AMASVD
```
