## Supplementary material for "Shuffled ATG8 interacting motifs form an ancestral bridge between UFMylation and C53-mediated autophagy": RPL26.reduced_taxa.aln.trimmed

```
>Homo_sapiens.P61254
MKFNPFVTSDRSKNRKRHFNAPSHIRRKIMSSPLSKELRQKYNVRSMPIRKDDEVQVVRGHYKGQQGKVVQVYRKKYVIYIERVQREKANGTTVHVGIHPSKVVITRLKLDKDRKKILERKAKSRQVGKEKG-KYKEETIEKMQE--
>Xenopus_laevis.A0A1L8GXU8
MKFSPFVTSDRSKNRKRHFNAPSHVRRKIMSSPLSKELRQKYSVRSMPIRKDDEVQVVRGHYKGQQGKVVQVYRKKYVIYIERVQREKANGTTVHVGIHPSKVVITRLKLDKDRKKILERKAKSRQVGKEKG-KYKEETIEKMQE--
>Drosophila_melanogaster.Q9VVU2
MKQNPFVSSSRRKNRKRHFQAPSHIRRRLMSAPLSKELRQKYNVRSMPIRRDDEVQVIRGHFKGNQGKVVQAYRKKFVVYVEKIQRENANGTNVYVGIHPSKVLIVKLKLDKDRKAILERRGKGRLLGKDKG-KYTEETAAQPMETA
>Naegleria_gruberi.D2VH10
VKVNTAVSSKRSKARKQHFTAPSSVRRVIMSAPLTKKLRDEHNVRAVPIRKGDEVKILKGKFRGVVGKVKKVVRLKWSVYVEGVQGDKLGGKTFDVPVKPSTVQITKLHLDKDRKNLLKRKAEARSTQANKG-KFTEETVKQ-----
>Dictyostelium_purpureum.F0ZSW8
------VSSSRRKSRKAHFTASSGERRIRMSAALSADLRAKYNVRSLPIRKDDEVRVVCGDNKNHEGKVVACYRKKYVIHIDKLTVTKVNGNTAQIGVNPSNVIITKLKLDKDRKALLERKNRSSE---EKG-KITKEQV--TAEVN
>Arabidopsis_thaliana.P51414
MKYNPRVTSSRRKNRKAHFTASSSERRVIMSSPLSTDLRQKYNVRSMPIRKDDEVQIVRGTYKGREGKVVQVYRRKWVIHIERITREKVNGTTVNVGIQPSKVVITKLRLDKDRKSLLERKAKGRAADKEKGTKFTSEDV--MQNVD
>Arabidopsis_thaliana.Q9FJX2
MKFNPRVSSSRRKNRKAHFTAPSSVRRVLMSSPLSKDLRNKHNVRSMPIRKDDEVQVVRGTFKGREGKVMQVYRRKWVIHIERITREKVNGSTVNVGVNASNVMITKLRLDKDRKSLLERKANGRAADKEKGTKFSAEDV--MENVD
>Vitis_vinifera.A5AQ64
MKYNPRVSSSRRKSRKAHFTAPSSVRRVLMSAPLSTDLRSKYNARSMPIRKDDEVQVVRGTFKGREGKVVQVYRRKWVIHVERITREKVNGSTVNVGINPSKVVITKLRLDKDRKSLLDRKAKGRAADKDKGTKFTAEDI--MQSVD
>Vitis_vinifera.F6HSQ0
MKYNPRVTSSRRKCRKAHFTAPSSVRRVLMSAPLSTDLRNKYNVRSVPIRKDDEVQVVRGTFKGREGKVVQVYRRKWVIHIERITREKVNGSTVNVGINPSKVVINKLKLDKDRKSLLDRKAKGRAADKAKGTKFTAEDVAALQEID
>Chlamydomonas_reinhardtii.A8HMG7
MKYNRNVSSSRRKSRKAHFSAPSNVRRKLMTAPLSAELKNKYGVRAVPIRKDDEVQVTRGAFKAREGKVVEVYRKKWVIHIERVSKDKKNGAVVNVGIDPSKVVITKLKLDKDRKALLERKKVARAAEKGKG-KFTEQDV-AMTNVD
>Chlorella_sorokiniana.A0A2P6U123
MKFSSAVTSSRRKCRKAHFTAPSSVRRKLMSAPLSTELRNKYGVRSVPIRKDDEVSVVRGTYKGREGKVVQVYRKKWVIHIERITREKVNGATVNVGVDPSKVVVTKLKLDKDRRQLLERKRAGKG--ADKG-KFTEAEVAAMENVD
>Tetrahymena_thermophila_SB210.Q23F79
MKTHVEVSSARRKQRKAHFASPSHLRQTLMSAHLSKDLRSKYNVRSMPVRKDDEVLIVRGKFKGNKGKVTQVYRKKWAIHVEKISKNKLNGAPYQIPLSASQLVLTKLKLDKSRQSLLTRKAASLK---TKG-KHTVA---------
>Toxoplasma_gondii_VEG.B6KH63
MKFSSQVSSSRRKSRKAHFSAPSSVRRKIMTAPLCKELRKKYNVRSLPIRKDDEVMVVRGHHHDREGKVTKVYRKKWVIHIERVTRDKANGETVTIGIHPSKVVITKAKLDKDRKALLERKSRATT----KG-KYTEKDV-AMSQVD
>Phytophthora_sojae_strain_P6497.G4ZPH1
-KFNSTVSSSRRKSRKAHFGAHSTQRRVLMSAPLSKELQNKYNVRSLPIRKEDEVMIVRGSQKSREGRVTAVYRKKFVIHVERVVREKANGASVPIGIDASKVVITKLKLDKDRKKILERKNRAVS-ETEKG-KFTEQDV-AMANVD
>Albugo_laibachii_Nc14.genomic_seq213_length_194
MKFNTAVTSSRRKCRKAHFGAHSTQRRILMSANLSKDLQNKYNVRSIPIRKGDEVTIVRGTYKNREGMVTNVYRKKFVIYVERVVKEKANGASVPIGIAASNVVICKLKLDKDRKKILERKNRAVG-DKNKS-KYTEADV-AMASVD
>Albugo_candida.A0A024G877
-----------------------------MSANLSKDLQNKYNVRSIPIRKGDEVTIVRGTYKNREGMVTNVYRKKFVIYVERVVKEKANGASVPIGIAASNVVICKLKLDKDRKKILERKNRAVG-DKNKS-KYTEADV-TMASVD
>Piromyces_finnis.A0A1Y1VH57
MKFSNDVSSSRSKSRKAHFSAPSSIRRKIMSASLSKELREKHHVRSMPIRKDDEVTIVRGAFKGREGKVVTVYRKKWIIHIERVTKEKTNGAAVPIPIHPSKVMITKLKMDKDRKDLLERKAANKQ---------------------
>Neocallimastix_californiae.A0A1Y2B431
MKFSNDVSSSRSKSRKAHFSAPSSLRRKIMSASLSKELREKHKVRSMPIRKDDEVTIVRGAFKGREGKVVTVYRKKWIIHIERVTKEKTNGQSVPIPIHPSKVMITKLKMDKDRKDLLERKAANKQ-----G-KPA-----------
>Anaeromyces_robustus.A0A1Y1XAT5
-----MISSSRSKSRKAHFSAPSSIRRKIMSASLSKELREKHHVRSMPIRKDDEVTIVRGAFKGREGKVVTVYRKKWIIHIERVTKEKTNGASVPIPIHPSKVMITKLKMDKDRKDLLERKAANKQ-------------------LE
>Cyanidioschyzon_merolae_strain_10D.M1UQ70
MKFSKEVSSSRRKQRKAHFTAPSHERRIRMSAPLSSELVEKYGVHAVPIRVGDEVRIMRGLYKMQEGKVKRCHRKKYRIAVEGVAREDSRGLPVDIGIHPSKVQIIALRLDKDRIALLKRKERASL---MNA-RVTPSRSAVMADVD
>Ustilago_maydis_521.A0A0D1DSF1
-----MVSSSRRVQRKAHFDAPAHIRRKIMSASLNKELRAEHGIRSLPVRKDDEVLIVRGSSKGAEGKVTQVYRKKWVINIERIHREKTNGATVPLGIHPSNVVITSLKLDEDRKKIIARKSGSKK---EAA-ETKDN---------
>Thalassiosira_oceanica.K0SQH4
MKYSTSVSSSRRKARKAHFSAHSEARRKLMSANLSKELQARHGVRSMPIRKDDEVLITRGMYKTREGKVTACFRKKFVVHVERITREKANGATVNVGIPASSLTITKLKMDKDRKAALDRKNRNKK-----G-NDV-----EMTNVD
>Plasmodium_falciparum_3D7.O77364
MKFNKQKSSSRRKMRKAHFTAPAGLRRKIMSSKLSKELRLKYKTRSLPVRKDDEVLICRGHNHGREGKVVKINRKRYKIYVERVTREKVNGESTFIGIHPSNVVLTKLKVDKNRKKILDRKAAKEN---------------------
>Saccharomyces_cerevisiae_S288C.P05743
AKQSLDVSSDRRKARKAYFTAPSSQRRVLLSAPLSKELRAQYGIKALPIRRDDEVLVVRGSKKGQEGKISSVYRLKFAVQVDKVTKEKVNGASVPINLHPSKLVITKLHLDKDRKALIQRKGGKLE---------------------
>Trichomonas_vaginalis.A2DCS2
VKTNPFLSSQAKKTRKAFFNATKDDKHRQLSAKLNKEQAETHGVKQLPIRRDDEVSINSGKFAGREGKVIAVKLSENRIVVDSFTREKLNGQTVHVSVHPSNCLITKLKMDKQRKELIERRRAGREILAKLG-HNKK----------
>Ectocarpus_siliculosus.D7G8N0
MKLNPNVASSRRKSRKAHFGAHSEARRVLMSAGLSKDLFEKYNVRSLPVRAGDEVMVVRGAYKNREGKVETCYRRKFVIHIERITREKANGNTVHVGIHPSKVQITKIKMDKDRVALLARKDRSRNGGKPAA-GAADADV-NMAGVD
>Rhizophagus_irregularis.A0A2I1FVX7
-----DVSSSRRKSRKAHFSAPSSVRRKIMSAALSKELRDKYNTRSIPIRKDDEVRIVRGTFKGRDGKVLRVYRKRWVIHIDRISKEKISGNTVPVGIHPSNVVVTKLKINKDRKSLLDRKNRVLKKDENKA-LKKDEDKAKIEEMD
>Sphaeroforma_arctica_JP610.A0A0L0GH46
MKFNTDVSSSRRKCRKAHFAAPSSVRRTLMSAPLSKELRTKYNVRSIPVRKDDEVTVTRGRFKGQSGKVTAVYRKKWVLQIERLNREKANGMSVPVGIDASKVEVNKLSLDKDRKAILERKNRDTK---------------------
>Entamoeba_histolytica.C4LSU3
MKFNCKVSSNPSKARKALYTANASQRALMMSARLSKELREKYNVIAIPIHKDDEVKIIKGHQK--AGKVTAVRRSKYVINIDKLTKTKANGQTVPIAIRPSNVIITKLFLNKDREALLAKKAESRKSYKELV-AKRNEEVAKMSKPT
>Fragilariopsis_cylindrus_CCMP1102.A0A1E7EMY3
MKFNPDVSSSRRKSRKAHFGQHSEGKRKLMSANLSKELQARHGVRSMPIRKDDEVLIVRGMYKSREGKVTAVYRKKWVVHVERISREKVNGASVPVGIPASSLVITKLKLDKDRKAKLEAKAANNN----KE-KSSDA---PMSNVD
>Diplodia_corticola.A0A1J9RAT1
TVINHSVASSRRKSRKAHFSAPSSERRVIMSAPLSKELREKYNVRSIPIRKDDEVMITRGSNKGREGKVTTVYRLKYVIHVERVSREKSNGQSTPLGIAPSKVVVTKLKLDKDRESILERIGKGRE--AAKA-KTTKA---------
```
